## Supplementary material for "BRD4 Prevents R-Loop Formation and Transcription-Replication Conflicts by Ensuring Efficient Transcription Elongation": Source Data: 20191119_HeLa_WT_dBET6_Comet.cppipe

```
CellProfiler Pipeline: http://www.cellprofiler.org
Version:4
DateRevision:315
GitHash:
ModuleCount:20
HasImagePlaneDetails:False

Images:[module_num:1|svn_version:\'Unknown\'|variable_revision_number:2|show_window:False|notes:\x5B\'To begin creating your project, use the Images module to compile a list of files and/or folders that you want to analyze. You can also specify a set of rules to include only the desired files in your selected folders.\'\x5D|batch_state:array(\x5B\x5D, dtype=uint8)|enabled:True|wants_pause:False]
    :\xff\xfe
    Filter images?:\xff\xfeI\x00m\x00a\x00g\x00e\x00s\x00 \x00o\x00n\x00l\x00y\x00
    Select the rule criteria:\xff\xfea\x00n\x00d\x00 \x00(\x00e\x00x\x00t\x00e\x00n\x00s\x00i\x00o\x00n\x00 \x00d\x00o\x00e\x00s\x00 \x00i\x00s\x00i\x00m\x00a\x00g\x00e\x00)\x00 \x00(\x00d\x00i\x00r\x00e\x00c\x00t\x00o\x00r\x00y\x00 \x00d\x00o\x00e\x00s\x00n\x00o\x00t\x00 \x00c\x00o\x00n\x00t\x00a\x00i\x00n\x00r\x00e\x00g\x00e\x00x\x00p\x00 \x00"\x00\x5B\x00\\\x00\\\x00\\\x00\\\x00/\x00\x5D\x00\\\x00\\\x00.\x00"\x00)\x00

Metadata:[module_num:2|svn_version:\'Unknown\'|variable_revision_number:5|show_window:False|notes:\x5B\'The Metadata module optionally allows you to extract information describing your images (i.e, metadata) which will be stored along with your measurements. This information can be contained in the file name and/or location, or in an external file.\'\x5D|batch_state:array(\x5B\x5D, dtype=uint8)|enabled:True|wants_pause:False]
    Extract metadata?:\xff\xfeY\x00e\x00s\x00
    Metadata data type:\xff\xfeT\x00e\x00x\x00t\x00
    Metadata types:\xff\xfe{\x00}\x00
    Extraction method count:\xff\xfe1\x00
    Metadata extraction method:\xff\xfeE\x00x\x00t\x00r\x00a\x00c\x00t\x00 \x00f\x00r\x00o\x00m\x00 \x00f\x00i\x00l\x00e\x00/\x00f\x00o\x00l\x00d\x00e\x00r\x00 \x00n\x00a\x00m\x00e\x00s\x00
    Metadata source:\xff\xfeF\x00i\x00l\x00e\x00 \x00n\x00a\x00m\x00e\x00
    Regular expression to extract from file name:\xff\xfe^\x00(\x00?\x00P\x00<\x00C\x00e\x00l\x00l\x00L\x00i\x00n\x00e\x00>\x00.\x00*\x00)\x00_\x00(\x00?\x00P\x00<\x00T\x00r\x00e\x00a\x00t\x00m\x00e\x00n\x00t\x00>\x00.\x00*\x00)\x00_\x00(\x00?\x00P\x00<\x00T\x00x\x00T\x00i\x00m\x00e\x00>\x00\x5B\x000\x00-\x009\x00\x5D\x00{\x001\x00}\x00)\x00h\x00r\x00 \x00\\\x00(\x00(\x00?\x00P\x00<\x00F\x00i\x00e\x00l\x00d\x00>\x00.\x00*\x00)\x00\\\x00)\x00-\x00I\x00m\x00a\x00g\x00e\x00
    Regular expression to extract from folder name:\xff\xfe(\x00?\x00P\x00<\x00D\x00a\x00t\x00e\x00>\x00\x5B\x000\x00-\x009\x00\x5D\x00{\x004\x00}\x00_\x00\x5B\x000\x00-\x009\x00\x5D\x00{\x002\x00}\x00_\x00\x5B\x000\x00-\x009\x00\x5D\x00{\x002\x00}\x00)\x00$\x00
    Extract metadata from:\xff\xfeA\x00l\x00l\x00 \x00i\x00m\x00a\x00g\x00e\x00s\x00
    Select the filtering criteria:\xff\xfea\x00n\x00d\x00 \x00(\x00f\x00i\x00l\x00e\x00 \x00d\x00o\x00e\x00s\x00 \x00c\x00o\x00n\x00t\x00a\x00i\x00n\x00 \x00"\x00"\x00)\x00
    Metadata file location:\xff\xfeE\x00l\x00s\x00e\x00w\x00h\x00e\x00r\x00e\x00.\x00.\x00.\x00\x7C\x00
    Match file and image metadata:\xff\xfe\x5B\x00\x5D\x00
    Use case insensitive matching?:\xff\xfeN\x00o\x00
    Metadata file name:\xff\xfeN\x00o\x00n\x00e\x00

NamesAndTypes:[module_num:3|svn_version:\'Unknown\'|variable_revision_number:8|show_window:False|notes:\x5B\'The NamesAndTypes module allows you to assign a meaningful name to each image by which other modules will refer to it.\'\x5D|batch_state:array(\x5B\x5D, dtype=uint8)|enabled:True|wants_pause:False]
    Assign a name to:\xff\xfeI\x00m\x00a\x00g\x00e\x00s\x00 \x00m\x00a\x00t\x00c\x00h\x00i\x00n\x00g\x00 \x00r\x00u\x00l\x00e\x00s\x00
    Select the image type:\xff\xfeG\x00r\x00a\x00y\x00s\x00c\x00a\x00l\x00e\x00 \x00i\x00m\x00a\x00g\x00e\x00
    Name to assign these images:\xff\xfeD\x00N\x00A\x00
    Match metadata:\xff\xfe\x5B\x00\x5D\x00
    Image set matching method:\xff\xfeO\x00r\x00d\x00e\x00r\x00
    Set intensity range from:\xff\xfeI\x00m\x00a\x00g\x00e\x00 \x00m\x00e\x00t\x00a\x00d\x00a\x00t\x00a\x00
    Assignments count:\xff\xfe1\x00
    Single images count:\xff\xfe0\x00
    Maximum intensity:\xff\xfe2\x005\x005\x00.\x000\x00
    Process as 3D?:\xff\xfeN\x00o\x00
    Relative pixel spacing in X:\xff\xfe1\x00.\x000\x00
    Relative pixel spacing in Y:\xff\xfe1\x00.\x000\x00
    Relative pixel spacing in Z:\xff\xfe1\x00.\x000\x00
    Select the rule criteria:\xff\xfea\x00n\x00d\x00 \x00(\x00f\x00i\x00l\x00e\x00 \x00d\x00o\x00e\x00s\x00 \x00c\x00o\x00n\x00t\x00a\x00i\x00n\x00 \x00"\x00O\x00R\x00G\x00"\x00)\x00
    Name to assign these images:\xff\xfeO\x00r\x00i\x00g\x00C\x00o\x00m\x00e\x00t\x00
    Name to assign these objects:\xff\xfeC\x00e\x00l\x00l\x00
    Select the image type:\xff\xfeG\x00r\x00a\x00y\x00s\x00c\x00a\x00l\x00e\x00 \x00i\x00m\x00a\x00g\x00e\x00
    Set intensity range from:\xff\xfeI\x00m\x00a\x00g\x00e\x00 \x00m\x00e\x00t\x00a\x00d\x00a\x00t\x00a\x00
    Maximum intensity:\xff\xfe2\x005\x005\x00.\x000\x00

Groups:[module_num:4|svn_version:\'Unknown\'|variable_revision_number:2|show_window:False|notes:\x5B\'The Groups module optionally allows you to split your list of images into image subsets (groups) which will be processed independently of each other. Examples of groupings include screening batches, microtiter plates, time-lapse movies, etc.\'\x5D|batch_state:array(\x5B\x5D, dtype=uint8)|enabled:True|wants_pause:False]
    Do you want to group your images?:\xff\xfeY\x00e\x00s\x00
    grouping metadata count:\xff\xfe2\x00
    Metadata category:\xff\xfeC\x00e\x00l\x00l\x00L\x00i\x00n\x00e\x00
    Metadata category:\xff\xfeT\x00r\x00e\x00a\x00t\x00m\x00e\x00n\x00t\x00

CorrectIlluminationCalculate:[module_num:5|svn_version:\'Unknown\'|variable_revision_number:2|show_window:False|notes:\x5B\x5D|batch_state:array(\x5B\x5D, dtype=uint8)|enabled:True|wants_pause:False]
    Select the input image:\xff\xfeO\x00r\x00i\x00g\x00C\x00o\x00m\x00e\x00t\x00
    Name the output image:\xff\xfeI\x00l\x00l\x00u\x00m\x00G\x00r\x00a\x00y\x00
    Select how the illumination function is calculated:\xff\xfeB\x00a\x00c\x00k\x00g\x00r\x00o\x00u\x00n\x00d\x00
    Dilate objects in the final averaged image?:\xff\xfeN\x00o\x00
    Dilation radius:\xff\xfe1\x00
    Block size:\xff\xfe5\x00
    Rescale the illumination function?:\xff\xfeN\x00o\x00
    Calculate function for each image individually, or based on all images?:\xff\xfeE\x00a\x00c\x00h\x00
    Smoothing method:\xff\xfeM\x00e\x00d\x00i\x00a\x00n\x00 \x00F\x00i\x00l\x00t\x00e\x00r\x00
    Method to calculate smoothing filter size:\xff\xfeM\x00a\x00n\x00u\x00a\x00l\x00l\x00y\x00
    Approximate object diameter:\xff\xfe1\x000\x00
    Smoothing filter size:\xff\xfe2\x000\x000\x00
    Retain the averaged image?:\xff\xfeN\x00o\x00
    Name the averaged image:\xff\xfeI\x00l\x00l\x00u\x00m\x00B\x00l\x00u\x00e\x00A\x00v\x00g\x00
    Retain the dilated image?:\xff\xfeN\x00o\x00
    Name the dilated image:\xff\xfeI\x00l\x00l\x00u\x00m\x00B\x00l\x00u\x00e\x00D\x00i\x00l\x00a\x00t\x00e\x00d\x00
    Automatically calculate spline parameters?:\xff\xfeY\x00e\x00s\x00
    Background mode:\xff\xfea\x00u\x00t\x00o\x00
    Number of spline points:\xff\xfe5\x00
    Background threshold:\xff\xfe2\x00.\x000\x00
    Image resampling factor:\xff\xfe2\x00.\x000\x00
    Maximum number of iterations:\xff\xfe4\x000\x00
    Residual value for convergence:\xff\xfe0\x00.\x000\x000\x001\x00

CorrectIlluminationApply:[module_num:6|svn_version:\'Unknown\'|variable_revision_number:3|show_window:False|notes:\x5B\x5D|batch_state:array(\x5B\x5D, dtype=uint8)|enabled:True|wants_pause:False]
    Select the input image:\xff\xfeO\x00r\x00i\x00g\x00C\x00o\x00m\x00e\x00t\x00
    Name the output image:\xff\xfeC\x00o\x00r\x00r\x00G\x00r\x00a\x00y\x00
    Select the illumination function:\xff\xfeI\x00l\x00l\x00u\x00m\x00G\x00r\x00a\x00y\x00
    Select how the illumination function is applied:\xff\xfeS\x00u\x00b\x00t\x00r\x00a\x00c\x00t\x00

IdentifyPrimaryObjects:[module_num:7|svn_version:\'Unknown\'|variable_revision_number:13|show_window:False|notes:\x5B\x5D|batch_state:array(\x5B\x5D, dtype=uint8)|enabled:True|wants_pause:False]
    Select the input image:\xff\xfeC\x00o\x00r\x00r\x00G\x00r\x00a\x00y\x00
    Name the primary objects to be identified:\xff\xfeC\x00o\x00m\x00e\x00t\x00
    Typical diameter of objects, in pixel units (Min,Max):\xff\xfe2\x000\x00,\x002\x000\x000\x00
    Discard objects outside the diameter range?:\xff\xfeY\x00e\x00s\x00
    Discard objects touching the border of the image?:\xff\xfeY\x00e\x00s\x00
    Method to distinguish clumped objects:\xff\xfeI\x00n\x00t\x00e\x00n\x00s\x00i\x00t\x00y\x00
    Method to draw dividing lines between clumped objects:\xff\xfeN\x00o\x00n\x00e\x00
    Size of smoothing filter:\xff\xfe6\x000\x00
    Suppress local maxima that are closer than this minimum allowed distance:\xff\xfe7\x00.\x000\x00
    Speed up by using lower-resolution image to find local maxima?:\xff\xfeY\x00e\x00s\x00
    Fill holes in identified objects?:\xff\xfeA\x00f\x00t\x00e\x00r\x00 \x00b\x00o\x00t\x00h\x00 \x00t\x00h\x00r\x00e\x00s\x00h\x00o\x00l\x00d\x00i\x00n\x00g\x00 \x00a\x00n\x00d\x00 \x00d\x00e\x00c\x00l\x00u\x00m\x00p\x00i\x00n\x00g\x00
    Automatically calculate size of smoothing filter for declumping?:\xff\xfeY\x00e\x00s\x00
    Automatically calculate minimum allowed distance between local maxima?:\xff\xfeY\x00e\x00s\x00
    Handling of objects if excessive number of objects identified:\xff\xfeC\x00o\x00n\x00t\x00i\x00n\x00u\x00e\x00
    Maximum number of objects:\xff\xfe5\x000\x000\x00
    Use advanced settings?:\xff\xfeY\x00e\x00s\x00
    Threshold setting version:\xff\xfe1\x000\x00
    Threshold strategy:\xff\xfeG\x00l\x00o\x00b\x00a\x00l\x00
    Thresholding method:\xff\xfeR\x00o\x00b\x00u\x00s\x00t\x00B\x00a\x00c\x00k\x00g\x00r\x00o\x00u\x00n\x00d\x00
    Threshold smoothing scale:\xff\xfe1\x00.\x003\x004\x008\x008\x00
    Threshold correction factor:\xff\xfe1\x00
    Lower and upper bounds on threshold:\xff\xfe0\x00.\x000\x003\x00,\x001\x00.\x000\x00
    Manual threshold:\xff\xfe0\x00.\x000\x00
    Select the measurement to threshold with:\xff\xfeN\x00o\x00n\x00e\x00
    Two-class or three-class thresholding?:\xff\xfeT\x00w\x00o\x00 \x00c\x00l\x00a\x00s\x00s\x00e\x00s\x00
    Assign pixels in the middle intensity class to the foreground or the background?:\xff\xfeF\x00o\x00r\x00e\x00g\x00r\x00o\x00u\x00n\x00d\x00
    Size of adaptive window:\xff\xfe2\x000\x000\x00
    Lower outlier fraction:\xff\xfe0\x00.\x000\x001\x00
    Upper outlier fraction:\xff\xfe0\x00.\x000\x000\x001\x00
    Averaging method:\xff\xfeM\x00e\x00a\x00n\x00
    Variance method:\xff\xfeS\x00t\x00a\x00n\x00d\x00a\x00r\x00d\x00 \x00d\x00e\x00v\x00i\x00a\x00t\x00i\x00o\x00n\x00
    # of deviations:\xff\xfe.\x007\x005\x00
    Thresholding method:\xff\xfeO\x00t\x00s\x00u\x00

MaskImage:[module_num:8|svn_version:\'Unknown\'|variable_revision_number:3|show_window:False|notes:\x5B\x5D|batch_state:array(\x5B\x5D, dtype=uint8)|enabled:True|wants_pause:False]
    Select the input image:\xff\xfeC\x00o\x00r\x00r\x00G\x00r\x00a\x00y\x00
    Name the output image:\xff\xfeM\x00a\x00s\x00k\x00e\x00d\x00C\x00o\x00m\x00e\x00t\x00
    Use objects or an image as a mask?:\xff\xfeO\x00b\x00j\x00e\x00c\x00t\x00s\x00
    Select object for mask:\xff\xfeC\x00o\x00m\x00e\x00t\x00
    Select image for mask:\xff\xfeN\x00o\x00n\x00e\x00
    Invert the mask?:\xff\xfeN\x00o\x00

IdentifyPrimaryObjects:[module_num:9|svn_version:\'Unknown\'|variable_revision_number:13|show_window:False|notes:\x5B\x5D|batch_state:array(\x5B\x5D, dtype=uint8)|enabled:True|wants_pause:False]
    Select the input image:\xff\xfeM\x00a\x00s\x00k\x00e\x00d\x00C\x00o\x00m\x00e\x00t\x00
    Name the primary objects to be identified:\xff\xfeC\x00o\x00m\x00e\x00t\x00H\x00e\x00a\x00d\x00
    Typical diameter of objects, in pixel units (Min,Max):\xff\xfe7\x00,\x008\x000\x00
    Discard objects outside the diameter range?:\xff\xfeY\x00e\x00s\x00
    Discard objects touching the border of the image?:\xff\xfeY\x00e\x00s\x00
    Method to distinguish clumped objects:\xff\xfeN\x00o\x00n\x00e\x00
    Method to draw dividing lines between clumped objects:\xff\xfeS\x00h\x00a\x00p\x00e\x00
    Size of smoothing filter:\xff\xfe1\x000\x00
    Suppress local maxima that are closer than this minimum allowed distance:\xff\xfe7\x00.\x000\x00
    Speed up by using lower-resolution image to find local maxima?:\xff\xfeY\x00e\x00s\x00
    Fill holes in identified objects?:\xff\xfeA\x00f\x00t\x00e\x00r\x00 \x00d\x00e\x00c\x00l\x00u\x00m\x00p\x00i\x00n\x00g\x00 \x00o\x00n\x00l\x00y\x00
    Automatically calculate size of smoothing filter for declumping?:\xff\xfeY\x00e\x00s\x00
    Automatically calculate minimum allowed distance between local maxima?:\xff\xfeY\x00e\x00s\x00
    Handling of objects if excessive number of objects identified:\xff\xfeC\x00o\x00n\x00t\x00i\x00n\x00u\x00e\x00
    Maximum number of objects:\xff\xfe5\x000\x000\x00
    Use advanced settings?:\xff\xfeY\x00e\x00s\x00
    Threshold setting version:\xff\xfe1\x000\x00
    Threshold strategy:\xff\xfeG\x00l\x00o\x00b\x00a\x00l\x00
    Thresholding method:\xff\xfeO\x00t\x00s\x00u\x00
    Threshold smoothing scale:\xff\xfe1\x00.\x005\x00
    Threshold correction factor:\xff\xfe1\x00
    Lower and upper bounds on threshold:\xff\xfe0\x00.\x001\x00,\x001\x00.\x000\x00
    Manual threshold:\xff\xfe0\x00.\x000\x00
    Select the measurement to threshold with:\xff\xfeN\x00o\x00n\x00e\x00
    Two-class or three-class thresholding?:\xff\xfeT\x00w\x00o\x00 \x00c\x00l\x00a\x00s\x00s\x00e\x00s\x00
    Assign pixels in the middle intensity class to the foreground or the background?:\xff\xfeB\x00a\x00c\x00k\x00g\x00r\x00o\x00u\x00n\x00d\x00
    Size of adaptive window:\xff\xfe2\x000\x00
    Lower outlier fraction:\xff\xfe0\x00.\x000\x005\x00
    Upper outlier fraction:\xff\xfe0\x00.\x000\x005\x00
    Averaging method:\xff\xfeM\x00e\x00a\x00n\x00
    Variance method:\xff\xfeS\x00t\x00a\x00n\x00d\x00a\x00r\x00d\x00 \x00d\x00e\x00v\x00i\x00a\x00t\x00i\x00o\x00n\x00
    # of deviations:\xff\xfe2\x00.\x000\x00
    Thresholding method:\xff\xfeO\x00t\x00s\x00u\x00

MaskObjects:[module_num:10|svn_version:\'Unknown\'|variable_revision_number:3|show_window:False|notes:\x5B\x5D|batch_state:array(\x5B\x5D, dtype=uint8)|enabled:True|wants_pause:True]
    Select objects to be masked:\xff\xfeC\x00o\x00m\x00e\x00t\x00
    Name the masked objects:\xff\xfeC\x00o\x00m\x00e\x00t\x00T\x00a\x00i\x00l\x00
    Mask using a region defined by other objects or by binary image?:\xff\xfeO\x00b\x00j\x00e\x00c\x00t\x00s\x00
    Select the masking object:\xff\xfeC\x00o\x00m\x00e\x00t\x00H\x00e\x00a\x00d\x00
    Select the masking image:\xff\xfeN\x00o\x00n\x00e\x00
    Handling of objects that are partially masked:\xff\xfeK\x00e\x00e\x00p\x00 \x00o\x00v\x00e\x00r\x00l\x00a\x00p\x00p\x00i\x00n\x00g\x00 \x00r\x00e\x00g\x00i\x00o\x00n\x00
    Fraction of object that must overlap:\xff\xfe0\x00.\x005\x00
    Numbering of resulting objects:\xff\xfeR\x00e\x00n\x00u\x00m\x00b\x00e\x00r\x00
    Invert the mask?:\xff\xfeY\x00e\x00s\x00

MeasureObjectSizeShape:[module_num:11|svn_version:\'Unknown\'|variable_revision_number:1|show_window:False|notes:\x5B\x5D|batch_state:array(\x5B\x5D, dtype=uint8)|enabled:True|wants_pause:False]
    Select objects to measure:\xff\xfeC\x00o\x00m\x00e\x00t\x00
    Select objects to measure:\xff\xfeC\x00o\x00m\x00e\x00t\x00H\x00e\x00a\x00d\x00
    Select objects to measure:\xff\xfeC\x00o\x00m\x00e\x00t\x00T\x00a\x00i\x00l\x00
    Calculate the Zernike features?:\xff\xfeN\x00o\x00

MeasureTexture:[module_num:12|svn_version:\'Unknown\'|variable_revision_number:5|show_window:False|notes:\x5B\x5D|batch_state:array(\x5B\x5D, dtype=uint8)|enabled:False|wants_pause:False]
    Hidden:\xff\xfe1\x00
    Hidden:\xff\xfe1\x00
    Hidden:\xff\xfe1\x00
    Select an image to measure:\xff\xfeC\x00o\x00r\x00r\x00G\x00r\x00a\x00y\x00
    Select objects to measure:\xff\xfeC\x00o\x00m\x00e\x00t\x00
    Texture scale to measure:\xff\xfe1\x000\x00
    Measure images or objects?:\xff\xfeB\x00o\x00t\x00h\x00

MeasureObjectIntensity:[module_num:13|svn_version:\'Unknown\'|variable_revision_number:3|show_window:False|notes:\x5B\x5D|batch_state:array(\x5B\x5D, dtype=uint8)|enabled:True|wants_pause:False]
    Hidden:\xff\xfe1\x00
    Select an image to measure:\xff\xfeC\x00o\x00r\x00r\x00G\x00r\x00a\x00y\x00
    Select objects to measure:\xff\xfeC\x00o\x00m\x00e\x00t\x00
    Select objects to measure:\xff\xfeC\x00o\x00m\x00e\x00t\x00H\x00e\x00a\x00d\x00
    Select objects to measure:\xff\xfeC\x00o\x00m\x00e\x00t\x00T\x00a\x00i\x00l\x00

RelateObjects:[module_num:14|svn_version:\'Unknown\'|variable_revision_number:4|show_window:False|notes:\x5B\x5D|batch_state:array(\x5B\x5D, dtype=uint8)|enabled:True|wants_pause:True]
    Parent objects:\xff\xfeC\x00o\x00m\x00e\x00t\x00
    Child objects:\xff\xfeC\x00o\x00m\x00e\x00t\x00H\x00e\x00a\x00d\x00
    Name the output object:\xff\xfeR\x00e\x00l\x00a\x00t\x00e\x00H\x00e\x00a\x00d\x00s\x00
    Calculate child-parent distances?:\xff\xfeN\x00o\x00n\x00e\x00
    Calculate per-parent means for all child measurements?:\xff\xfeY\x00e\x00s\x00
    Calculate distances to other parents?:\xff\xfeN\x00o\x00
    Parent name:\xff\xfeN\x00o\x00n\x00e\x00
    Parent name:\xff\xfeN\x00o\x00n\x00e\x00
    Parent name:\xff\xfeN\x00o\x00n\x00e\x00
    Parent name:\xff\xfeN\x00o\x00n\x00e\x00
    Parent name:\xff\xfeN\x00o\x00n\x00e\x00
    Parent name:\xff\xfeN\x00o\x00n\x00e\x00
    Parent name:\xff\xfeN\x00o\x00n\x00e\x00
    Parent name:\xff\xfeN\x00o\x00n\x00e\x00
    Parent name:\xff\xfeN\x00o\x00n\x00e\x00

FilterObjects:[module_num:15|svn_version:\'Unknown\'|variable_revision_number:8|show_window:False|notes:\x5B\x5D|batch_state:array(\x5B\x5D, dtype=uint8)|enabled:True|wants_pause:False]
    Select the objects to filter:\xff\xfeC\x00o\x00m\x00e\x00t\x00
    Name the output objects:\xff\xfeF\x00i\x00l\x00t\x00e\x00r\x00e\x00d\x00C\x00o\x00m\x00e\x00t\x00
    Select the filtering mode:\xff\xfeM\x00e\x00a\x00s\x00u\x00r\x00e\x00m\x00e\x00n\x00t\x00s\x00
    Select the filtering method:\xff\xfeL\x00i\x00m\x00i\x00t\x00s\x00
    Select the objects that contain the filtered objects:\xff\xfeC\x00o\x00m\x00e\x00t\x00
    Select the location of the rules or classifier file:\xff\xfeE\x00l\x00s\x00e\x00w\x00h\x00e\x00r\x00e\x00.\x00.\x00.\x00\x7C\x00
    Rules or classifier file name:\xff\xfer\x00u\x00l\x00e\x00s\x00.\x00t\x00x\x00t\x00
    Class number:\xff\xfe1\x00
    Measurement count:\xff\xfe1\x00
    Additional object count:\xff\xfe0\x00
    Assign overlapping child to:\xff\xfeB\x00o\x00t\x00h\x00 \x00p\x00a\x00r\x00e\x00n\x00t\x00s\x00
    Select the measurement to filter by:\xff\xfeC\x00h\x00i\x00l\x00d\x00r\x00e\x00n\x00_\x00C\x00o\x00m\x00e\x00t\x00H\x00e\x00a\x00d\x00_\x00C\x00o\x00u\x00n\x00t\x00
    Filter using a minimum measurement value?:\xff\xfeY\x00e\x00s\x00
    Minimum value:\xff\xfe1\x00
    Filter using a maximum measurement value?:\xff\xfeY\x00e\x00s\x00
    Maximum value:\xff\xfe1\x00.\x000\x00

RelateObjects:[module_num:16|svn_version:\'Unknown\'|variable_revision_number:4|show_window:False|notes:\x5B\x5D|batch_state:array(\x5B\x5D, dtype=uint8)|enabled:True|wants_pause:False]
    Parent objects:\xff\xfeF\x00i\x00l\x00t\x00e\x00r\x00e\x00d\x00C\x00o\x00m\x00e\x00t\x00
    Child objects:\xff\xfeC\x00o\x00m\x00e\x00t\x00H\x00e\x00a\x00d\x00
    Name the output object:\xff\xfeR\x00e\x00l\x00a\x00t\x00e\x00H\x00e\x00a\x00d\x00s\x002\x00
    Calculate child-parent distances?:\xff\xfeN\x00o\x00n\x00e\x00
    Calculate per-parent means for all child measurements?:\xff\xfeY\x00e\x00s\x00
    Calculate distances to other parents?:\xff\xfeN\x00o\x00
    Parent name:\xff\xfeN\x00o\x00n\x00e\x00
    Parent name:\xff\xfeN\x00o\x00n\x00e\x00
    Parent name:\xff\xfeN\x00o\x00n\x00e\x00
    Parent name:\xff\xfeN\x00o\x00n\x00e\x00
    Parent name:\xff\xfeN\x00o\x00n\x00e\x00
    Parent name:\xff\xfeN\x00o\x00n\x00e\x00
    Parent name:\xff\xfeN\x00o\x00n\x00e\x00
    Parent name:\xff\xfeN\x00o\x00n\x00e\x00
    Parent name:\xff\xfeN\x00o\x00n\x00e\x00
    Parent name:\xff\xfeN\x00o\x00n\x00e\x00
    Parent name:\xff\xfeN\x00o\x00n\x00e\x00

RelateObjects:[module_num:17|svn_version:\'Unknown\'|variable_revision_number:4|show_window:False|notes:\x5B\x5D|batch_state:array(\x5B\x5D, dtype=uint8)|enabled:True|wants_pause:False]
    Parent objects:\xff\xfeF\x00i\x00l\x00t\x00e\x00r\x00e\x00d\x00C\x00o\x00m\x00e\x00t\x00
    Child objects:\xff\xfeC\x00o\x00m\x00e\x00t\x00T\x00a\x00i\x00l\x00
    Name the output object:\xff\xfeR\x00e\x00l\x00a\x00t\x00e\x00T\x00a\x00i\x00l\x00s\x00
    Calculate child-parent distances?:\xff\xfeN\x00o\x00n\x00e\x00
    Calculate per-parent means for all child measurements?:\xff\xfeY\x00e\x00s\x00
    Calculate distances to other parents?:\xff\xfeN\x00o\x00
    Parent name:\xff\xfeN\x00o\x00n\x00e\x00
    Parent name:\xff\xfeN\x00o\x00n\x00e\x00
    Parent name:\xff\xfeN\x00o\x00n\x00e\x00
    Parent name:\xff\xfeN\x00o\x00n\x00e\x00
    Parent name:\xff\xfeN\x00o\x00n\x00e\x00
    Parent name:\xff\xfeN\x00o\x00n\x00e\x00
    Parent name:\xff\xfeN\x00o\x00n\x00e\x00
    Parent name:\xff\xfeN\x00o\x00n\x00e\x00
    Parent name:\xff\xfeN\x00o\x00n\x00e\x00
    Parent name:\xff\xfeN\x00o\x00n\x00e\x00
    Parent name:\xff\xfeN\x00o\x00n\x00e\x00
    Parent name:\xff\xfeN\x00o\x00n\x00e\x00

OverlayOutlines:[module_num:18|svn_version:\'Unknown\'|variable_revision_number:4|show_window:True|notes:\x5B\x5D|batch_state:array(\x5B\x5D, dtype=uint8)|enabled:True|wants_pause:False]
    Display outlines on a blank image?:\xff\xfeN\x00o\x00
    Select image on which to display outlines:\xff\xfeC\x00o\x00r\x00r\x00G\x00r\x00a\x00y\x00
    Name the output image:\xff\xfeC\x00o\x00m\x00e\x00t\x00O\x00u\x00t\x00l\x00i\x00n\x00e\x00
    Outline display mode:\xff\xfeC\x00o\x00l\x00o\x00r\x00
    Select method to determine brightness of outlines:\xff\xfeM\x00a\x00x\x00 \x00o\x00f\x00 \x00i\x00m\x00a\x00g\x00e\x00
    How to outline:\xff\xfeT\x00h\x00i\x00c\x00k\x00
    Select outline color:\xff\xfeR\x00e\x00d\x00
    Select objects to display:\xff\xfeF\x00i\x00l\x00t\x00e\x00r\x00e\x00d\x00C\x00o\x00m\x00e\x00t\x00
    Select outline color:\xff\xfeG\x00r\x00e\x00e\x00n\x00
    Select objects to display:\xff\xfeR\x00e\x00l\x00a\x00t\x00e\x00H\x00e\x00a\x00d\x00s\x002\x00

SaveImages:[module_num:19|svn_version:\'Unknown\'|variable_revision_number:13|show_window:False|notes:\x5B\x5D|batch_state:array(\x5B\x5D, dtype=uint8)|enabled:True|wants_pause:False]
    Select the type of image to save:\xff\xfeI\x00m\x00a\x00g\x00e\x00
    Select the image to save:\xff\xfeC\x00o\x00m\x00e\x00t\x00O\x00u\x00t\x00l\x00i\x00n\x00e\x00
    Select method for constructing file names:\xff\xfeF\x00r\x00o\x00m\x00 \x00i\x00m\x00a\x00g\x00e\x00 \x00f\x00i\x00l\x00e\x00n\x00a\x00m\x00e\x00
    Select image name for file prefix:\xff\xfeO\x00r\x00i\x00g\x00C\x00o\x00m\x00e\x00t\x00
    Enter single file name:\xff\xfeO\x00r\x00i\x00g\x00B\x00l\x00u\x00e\x00
    Number of digits:\xff\xfe4\x00
    Append a suffix to the image file name?:\xff\xfeY\x00e\x00s\x00
    Text to append to the image name:\xff\xfe_\x00C\x00o\x00m\x00e\x00t\x00H\x00e\x00a\x00d\x00O\x00u\x00t\x00l\x00i\x00n\x00e\x00
    Saved file format:\xff\xfep\x00n\x00g\x00
    Output file location:\xff\xfeD\x00e\x00f\x00a\x00u\x00l\x00t\x00 \x00O\x00u\x00t\x00p\x00u\x00t\x00 \x00F\x00o\x00l\x00d\x00e\x00r\x00\x7C\x00
    Image bit depth:\xff\xfe8\x00-\x00b\x00i\x00t\x00 \x00i\x00n\x00t\x00e\x00g\x00e\x00r\x00
    Overwrite existing files without warning?:\xff\xfeY\x00e\x00s\x00
    When to save:\xff\xfeE\x00v\x00e\x00r\x00y\x00 \x00c\x00y\x00c\x00l\x00e\x00
    Record the file and path information to the saved image?:\xff\xfeN\x00o\x00
    Create subfolders in the output folder?:\xff\xfeN\x00o\x00
    Base image folder:\xff\xfeE\x00l\x00s\x00e\x00w\x00h\x00e\x00r\x00e\x00.\x00.\x00.\x00\x7C\x00

ExportToSpreadsheet:[module_num:20|svn_version:\'Unknown\'|variable_revision_number:12|show_window:False|notes:\x5B\x5D|batch_state:array(\x5B\x5D, dtype=uint8)|enabled:True|wants_pause:False]
    Select the column delimiter:\xff\xfeC\x00o\x00m\x00m\x00a\x00 \x00(\x00"\x00,\x00"\x00)\x00
    Add image metadata columns to your object data file?:\xff\xfeY\x00e\x00s\x00
    Select the measurements to export:\xff\xfeY\x00e\x00s\x00
    Calculate the per-image mean values for object measurements?:\xff\xfeY\x00e\x00s\x00
    Calculate the per-image median values for object measurements?:\xff\xfeY\x00e\x00s\x00
    Calculate the per-image standard deviation values for object measurements?:\xff\xfeY\x00e\x00s\x00
    Output file location:\xff\xfeD\x00e\x00f\x00a\x00u\x00l\x00t\x00 \x00O\x00u\x00t\x00p\x00u\x00t\x00 \x00F\x00o\x00l\x00d\x00e\x00r\x00\x7C\x00
    Create a GenePattern GCT file?:\xff\xfeN\x00o\x00
    Select source of sample row name:\xff\xfeM\x00e\x00t\x00a\x00d\x00a\x00t\x00a\x00
    Select the image to use as the identifier:\xff\xfeN\x00o\x00n\x00e\x00
    Select the metadata to use as the identifier:\xff\xfeN\x00o\x00n\x00e\x00
    Export all measurement types?:\xff\xfeY\x00e\x00s\x00
    Press button to select measurements:\xff\xfeC\x00o\x00m\x00e\x00t\x00T\x00a\x00i\x00l\x00\x7C\x00P\x00a\x00r\x00e\x00n\x00t\x00_\x00C\x00o\x00m\x00e\x00t\x00,\x00C\x00o\x00m\x00e\x00t\x00T\x00a\x00i\x00l\x00\x7C\x00P\x00a\x00r\x00e\x00n\x00t\x00_\x00F\x00i\x00l\x00t\x00e\x00r\x00e\x00d\x00C\x00o\x00m\x00e\x00t\x00,\x00C\x00o\x00m\x00e\x00t\x00T\x00a\x00i\x00l\x00\x7C\x00N\x00u\x00m\x00b\x00e\x00r\x00_\x00O\x00b\x00j\x00e\x00c\x00t\x00_\x00N\x00u\x00m\x00b\x00e\x00r\x00,\x00C\x00o\x00m\x00e\x00t\x00T\x00a\x00i\x00l\x00\x7C\x00I\x00n\x00t\x00e\x00n\x00s\x00i\x00t\x00y\x00_\x00M\x00a\x00s\x00s\x00D\x00i\x00s\x00p\x00l\x00a\x00c\x00e\x00m\x00e\x00n\x00t\x00_\x00C\x00o\x00r\x00r\x00G\x00r\x00a\x00y\x00,\x00C\x00o\x00m\x00e\x00t\x00T\x00a\x00i\x00l\x00\x7C\x00I\x00n\x00t\x00e\x00n\x00s\x00i\x00t\x00y\x00_\x00M\x00i\x00n\x00I\x00n\x00t\x00e\x00n\x00s\x00i\x00t\x00y\x00_\x00C\x00o\x00r\x00r\x00G\x00r\x00a\x00y\x00,\x00C\x00o\x00m\x00e\x00t\x00T\x00a\x00i\x00l\x00\x7C\x00I\x00n\x00t\x00e\x00n\x00s\x00i\x00t\x00y\x00_\x00S\x00t\x00d\x00I\x00n\x00t\x00e\x00n\x00s\x00i\x00t\x00y\x00_\x00C\x00o\x00r\x00r\x00G\x00r\x00a\x00y\x00,\x00C\x00o\x00m\x00e\x00t\x00T\x00a\x00i\x00l\x00\x7C\x00I\x00n\x00t\x00e\x00n\x00s\x00i\x00t\x00y\x00_\x00I\x00n\x00t\x00e\x00g\x00r\x00a\x00t\x00e\x00d\x00I\x00n\x00t\x00e\x00n\x00s\x00i\x00t\x00y\x00E\x00d\x00g\x00e\x00_\x00C\x00o\x00r\x00r\x00G\x00r\x00a\x00y\x00,\x00C\x00o\x00m\x00e\x00t\x00T\x00a\x00i\x00l\x00\x7C\x00I\x00n\x00t\x00e\x00n\x00s\x00i\x00t\x00y\x00_\x00M\x00i\x00n\x00I\x00n\x00t\x00e\x00n\x00s\x00i\x00t\x00y\x00E\x00d\x00g\x00e\x00_\x00C\x00o\x00r\x00r\x00G\x00r\x00a\x00y\x00,\x00C\x00o\x00m\x00e\x00t\x00T\x00a\x00i\x00l\x00\x7C\x00I\x00n\x00t\x00e\x00n\x00s\x00i\x00t\x00y\x00_\x00L\x00o\x00w\x00e\x00r\x00Q\x00u\x00a\x00r\x00t\x00i\x00l\x00e\x00I\x00n\x00t\x00e\x00n\x00s\x00i\x00t\x00y\x00_\x00C\x00o\x00r\x00r\x00G\x00r\x00a\x00y\x00,\x00C\x00o\x00m\x00e\x00t\x00T\x00a\x00i\x00l\x00\x7C\x00I\x00n\x00t\x00e\x00n\x00s\x00i\x00t\x00y\x00_\x00U\x00p\x00p\x00e\x00r\x00Q\x00u\x00a\x00r\x00t\x00i\x00l\x00e\x00I\x00n\x00t\x00e\x00n\x00s\x00i\x00t\x00y\x00_\x00C\x00o\x00r\x00r\x00G\x00r\x00a\x00y\x00,\x00C\x00o\x00m\x00e\x00t\x00T\x00a\x00i\x00l\x00\x7C\x00I\x00n\x00t\x00e\x00n\x00s\x00i\x00t\x00y\x00_\x00M\x00A\x00D\x00I\x00n\x00t\x00e\x00n\x00s\x00i\x00t\x00y\x00_\x00C\x00o\x00r\x00r\x00G\x00r\x00a\x00y\x00,\x00C\x00o\x00m\x00e\x00t\x00T\x00a\x00i\x00l\x00\x7C\x00I\x00n\x00t\x00e\x00n\x00s\x00i\x00t\x00y\x00_\x00I\x00n\x00t\x00e\x00g\x00r\x00a\x00t\x00e\x00d\x00I\x00n\x00t\x00e\x00n\x00s\x00i\x00t\x00y\x00_\x00C\x00o\x00r\x00r\x00G\x00r\x00a\x00y\x00,\x00C\x00o\x00m\x00e\x00t\x00T\x00a\x00i\x00l\x00\x7C\x00I\x00n\x00t\x00e\x00n\x00s\x00i\x00t\x00y\x00_\x00M\x00e\x00a\x00n\x00I\x00n\x00t\x00e\x00n\x00s\x00i\x00t\x00y\x00E\x00d\x00g\x00e\x00_\x00C\x00o\x00r\x00r\x00G\x00r\x00a\x00y\x00,\x00C\x00o\x00m\x00e\x00t\x00T\x00a\x00i\x00l\x00\x7C\x00I\x00n\x00t\x00e\x00n\x00s\x00i\x00t\x00y\x00_\x00M\x00a\x00x\x00I\x00n\x00t\x00e\x00n\x00s\x00i\x00t\x00y\x00_\x00C\x00o\x00r\x00r\x00G\x00r\x00a\x00y\x00,\x00C\x00o\x00m\x00e\x00t\x00T\x00a\x00i\x00l\x00\x7C\x00I\x00n\x00t\x00e\x00n\x00s\x00i\x00t\x00y\x00_\x00M\x00e\x00d\x00i\x00a\x00n\x00I\x00n\x00t\x00e\x00n\x00s\x00i\x00t\x00y\x00_\x00C\x00o\x00r\x00r\x00G\x00r\x00a\x00y\x00,\x00C\x00o\x00m\x00e\x00t\x00T\x00a\x00i\x00l\x00\x7C\x00I\x00n\x00t\x00e\x00n\x00s\x00i\x00t\x00y\x00_\x00M\x00e\x00a\x00n\x00I\x00n\x00t\x00e\x00n\x00s\x00i\x00t\x00y\x00_\x00C\x00o\x00r\x00r\x00G\x00r\x00a\x00y\x00,\x00C\x00o\x00m\x00e\x00t\x00T\x00a\x00i\x00l\x00\x7C\x00I\x00n\x00t\x00e\x00n\x00s\x00i\x00t\x00y\x00_\x00S\x00t\x00d\x00I\x00n\x00t\x00e\x00n\x00s\x00i\x00t\x00y\x00E\x00d\x00g\x00e\x00_\x00C\x00o\x00r\x00r\x00G\x00r\x00a\x00y\x00,\x00C\x00o\x00m\x00e\x00t\x00T\x00a\x00i\x00l\x00\x7C\x00I\x00n\x00t\x00e\x00n\x00s\x00i\x00t\x00y\x00_\x00M\x00a\x00x\x00I\x00n\x00t\x00e\x00n\x00s\x00i\x00t\x00y\x00E\x00d\x00g\x00e\x00_\x00C\x00o\x00r\x00r\x00G\x00r\x00a\x00y\x00,\x00C\x00o\x00m\x00e\x00t\x00T\x00a\x00i\x00l\x00\x7C\x00L\x00o\x00c\x00a\x00t\x00i\x00o\x00n\x00_\x00M\x00a\x00x\x00I\x00n\x00t\x00e\x00n\x00s\x00i\x00t\x00y\x00_\x00Y\x00_\x00C\x00o\x00r\x00r\x00G\x00r\x00a\x00y\x00,\x00C\x00o\x00m\x00e\x00t\x00T\x00a\x00i\x00l\x00\x7C\x00L\x00o\x00c\x00a\x00t\x00i\x00o\x00n\x00_\x00M\x00a\x00x\x00I\x00n\x00t\x00e\x00n\x00s\x00i\x00t\x00y\x00_\x00X\x00_\x00C\x00o\x00r\x00r\x00G\x00r\x00a\x00y\x00,\x00C\x00o\x00m\x00e\x00t\x00T\x00a\x00i\x00l\x00\x7C\x00L\x00o\x00c\x00a\x00t\x00i\x00o\x00n\x00_\x00M\x00a\x00x\x00I\x00n\x00t\x00e\x00n\x00s\x00i\x00t\x00y\x00_\x00Z\x00_\x00C\x00o\x00r\x00r\x00G\x00r\x00a\x00y\x00,\x00C\x00o\x00m\x00e\x00t\x00T\x00a\x00i\x00l\x00\x7C\x00L\x00o\x00c\x00a\x00t\x00i\x00o\x00n\x00_\x00C\x00e\x00n\x00t\x00e\x00r\x00M\x00a\x00s\x00s\x00I\x00n\x00t\x00e\x00n\x00s\x00i\x00t\x00y\x00_\x00Y\x00_\x00C\x00o\x00r\x00r\x00G\x00r\x00a\x00y\x00,\x00C\x00o\x00m\x00e\x00t\x00T\x00a\x00i\x00l\x00\x7C\x00L\x00o\x00c\x00a\x00t\x00i\x00o\x00n\x00_\x00C\x00e\x00n\x00t\x00e\x00r\x00M\x00a\x00s\x00s\x00I\x00n\x00t\x00e\x00n\x00s\x00i\x00t\x00y\x00_\x00X\x00_\x00C\x00o\x00r\x00r\x00G\x00r\x00a\x00y\x00,\x00C\x00o\x00m\x00e\x00t\x00T\x00a\x00i\x00l\x00\x7C\x00L\x00o\x00c\x00a\x00t\x00i\x00o\x00n\x00_\x00C\x00e\x00n\x00t\x00e\x00r\x00M\x00a\x00s\x00s\x00I\x00n\x00t\x00e\x00n\x00s\x00i\x00t\x00y\x00_\x00Z\x00_\x00C\x00o\x00r\x00r\x00G\x00r\x00a\x00y\x00,\x00C\x00o\x00m\x00e\x00t\x00T\x00a\x00i\x00l\x00\x7C\x00L\x00o\x00c\x00a\x00t\x00i\x00o\x00n\x00_\x00C\x00e\x00n\x00t\x00e\x00r\x00_\x00Y\x00,\x00C\x00o\x00m\x00e\x00t\x00T\x00a\x00i\x00l\x00\x7C\x00L\x00o\x00c\x00a\x00t\x00i\x00o\x00n\x00_\x00C\x00e\x00n\x00t\x00e\x00r\x00_\x00X\x00,\x00C\x00o\x00m\x00e\x00t\x00T\x00a\x00i\x00l\x00\x7C\x00A\x00r\x00e\x00a\x00S\x00h\x00a\x00p\x00e\x00_\x00P\x00e\x00r\x00i\x00m\x00e\x00t\x00e\x00r\x00,\x00C\x00o\x00m\x00e\x00t\x00T\x00a\x00i\x00l\x00\x7C\x00A\x00r\x00e\x00a\x00S\x00h\x00a\x00p\x00e\x00_\x00F\x00o\x00r\x00m\x00F\x00a\x00c\x00t\x00o\x00r\x00,\x00C\x00o\x00m\x00e\x00t\x00T\x00a\x00i\x00l\x00\x7C\x00A\x00r\x00e\x00a\x00S\x00h\x00a\x00p\x00e\x00_\x00C\x00e\x00n\x00t\x00e\x00r\x00_\x00Y\x00,\x00C\x00o\x00m\x00e\x00t\x00T\x00a\x00i\x00l\x00\x7C\x00A\x00r\x00e\x00a\x00S\x00h\x00a\x00p\x00e\x00_\x00C\x00e\x00n\x00t\x00e\x00r\x00_\x00X\x00,\x00C\x00o\x00m\x00e\x00t\x00T\x00a\x00i\x00l\x00\x7C\x00A\x00r\x00e\x00a\x00S\x00h\x00a\x00p\x00e\x00_\x00C\x00e\x00n\x00t\x00e\x00r\x00_\x00Z\x00,\x00C\x00o\x00m\x00e\x00t\x00T\x00a\x00i\x00l\x00\x7C\x00A\x00r\x00e\x00a\x00S\x00h\x00a\x00p\x00e\x00_\x00M\x00i\x00n\x00F\x00e\x00r\x00e\x00t\x00D\x00i\x00a\x00m\x00e\x00t\x00e\x00r\x00,\x00C\x00o\x00m\x00e\x00t\x00T\x00a\x00i\x00l\x00\x7C\x00A\x00r\x00e\x00a\x00S\x00h\x00a\x00p\x00e\x00_\x00S\x00o\x00l\x00i\x00d\x00i\x00t\x00y\x00,\x00C\x00o\x00m\x00e\x00t\x00T\x00a\x00i\x00l\x00\x7C\x00A\x00r\x00e\x00a\x00S\x00h\x00a\x00p\x00e\x00_\x00M\x00a\x00x\x00F\x00e\x00r\x00e\x00t\x00D\x00i\x00a\x00m\x00e\x00t\x00e\x00r\x00,\x00C\x00o\x00m\x00e\x00t\x00T\x00a\x00i\x00l\x00\x7C\x00A\x00r\x00e\x00a\x00S\x00h\x00a\x00p\x00e\x00_\x00E\x00u\x00l\x00e\x00r\x00N\x00u\x00m\x00b\x00e\x00r\x00,\x00C\x00o\x00m\x00e\x00t\x00T\x00a\x00i\x00l\x00\x7C\x00A\x00r\x00e\x00a\x00S\x00h\x00a\x00p\x00e\x00_\x00M\x00e\x00d\x00i\x00a\x00n\x00R\x00a\x00d\x00i\x00u\x00s\x00,\x00C\x00o\x00m\x00e\x00t\x00T\x00a\x00i\x00l\x00\x7C\x00A\x00r\x00e\x00a\x00S\x00h\x00a\x00p\x00e\x00_\x00C\x00o\x00m\x00p\x00a\x00c\x00t\x00n\x00e\x00s\x00s\x00,\x00C\x00o\x00m\x00e\x00t\x00T\x00a\x00i\x00l\x00\x7C\x00A\x00r\x00e\x00a\x00S\x00h\x00a\x00p\x00e\x00_\x00E\x00x\x00t\x00e\x00n\x00t\x00,\x00C\x00o\x00m\x00e\x00t\x00T\x00a\x00i\x00l\x00\x7C\x00A\x00r\x00e\x00a\x00S\x00h\x00a\x00p\x00e\x00_\x00O\x00r\x00i\x00e\x00n\x00t\x00a\x00t\x00i\x00o\x00n\x00,\x00C\x00o\x00m\x00e\x00t\x00T\x00a\x00i\x00l\x00\x7C\x00A\x00r\x00e\x00a\x00S\x00h\x00a\x00p\x00e\x00_\x00E\x00c\x00c\x00e\x00n\x00t\x00r\x00i\x00c\x00i\x00t\x00y\x00,\x00C\x00o\x00m\x00e\x00t\x00T\x00a\x00i\x00l\x00\x7C\x00A\x00r\x00e\x00a\x00S\x00h\x00a\x00p\x00e\x00_\x00M\x00a\x00x\x00i\x00m\x00u\x00m\x00R\x00a\x00d\x00i\x00u\x00s\x00,\x00C\x00o\x00m\x00e\x00t\x00T\x00a\x00i\x00l\x00\x7C\x00A\x00r\x00e\x00a\x00S\x00h\x00a\x00p\x00e\x00_\x00M\x00i\x00n\x00o\x00r\x00A\x00x\x00i\x00s\x00L\x00e\x00n\x00g\x00t\x00h\x00,\x00C\x00o\x00m\x00e\x00t\x00T\x00a\x00i\x00l\x00\x7C\x00A\x00r\x00e\x00a\x00S\x00h\x00a\x00p\x00e\x00_\x00A\x00r\x00e\x00a\x00,\x00C\x00o\x00m\x00e\x00t\x00T\x00a\x00i\x00l\x00\x7C\x00A\x00r\x00e\x00a\x00S\x00h\x00a\x00p\x00e\x00_\x00M\x00a\x00j\x00o\x00r\x00A\x00x\x00i\x00s\x00L\x00e\x00n\x00g\x00t\x00h\x00,\x00C\x00o\x00m\x00e\x00t\x00T\x00a\x00i\x00l\x00\x7C\x00A\x00r\x00e\x00a\x00S\x00h\x00a\x00p\x00e\x00_\x00M\x00e\x00a\x00n\x00R\x00a\x00d\x00i\x00u\x00s\x00,\x00F\x00i\x00l\x00t\x00e\x00r\x00e\x00d\x00C\x00o\x00m\x00e\x00t\x00\x7C\x00P\x00a\x00r\x00e\x00n\x00t\x00_\x00C\x00o\x00m\x00e\x00t\x00,\x00F\x00i\x00l\x00t\x00e\x00r\x00e\x00d\x00C\x00o\x00m\x00e\x00t\x00\x7C\x00N\x00u\x00m\x00b\x00e\x00r\x00_\x00O\x00b\x00j\x00e\x00c\x00t\x00_\x00N\x00u\x00m\x00b\x00e\x00r\x00,\x00F\x00i\x00l\x00t\x00e\x00r\x00e\x00d\x00C\x00o\x00m\x00e\x00t\x00\x7C\x00L\x00o\x00c\x00a\x00t\x00i\x00o\x00n\x00_\x00C\x00e\x00n\x00t\x00e\x00r\x00_\x00Y\x00,\x00F\x00i\x00l\x00t\x00e\x00r\x00e\x00d\x00C\x00o\x00m\x00e\x00t\x00\x7C\x00L\x00o\x00c\x00a\x00t\x00i\x00o\x00n\x00_\x00C\x00e\x00n\x00t\x00e\x00r\x00_\x00X\x00,\x00F\x00i\x00l\x00t\x00e\x00r\x00e\x00d\x00C\x00o\x00m\x00e\x00t\x00\x7C\x00L\x00o\x00c\x00a\x00t\x00i\x00o\x00n\x00_\x00C\x00e\x00n\x00t\x00e\x00r\x00_\x00Z\x00,\x00F\x00i\x00l\x00t\x00e\x00r\x00e\x00d\x00C\x00o\x00m\x00e\x00t\x00\x7C\x00C\x00h\x00i\x00l\x00d\x00r\x00e\x00n\x00_\x00C\x00o\x00m\x00e\x00t\x00H\x00e\x00a\x00d\x00_\x00C\x00o\x00u\x00n\x00t\x00,\x00F\x00i\x00l\x00t\x00e\x00r\x00e\x00d\x00C\x00o\x00m\x00e\x00t\x00\x7C\x00M\x00e\x00a\x00n\x00_\x00C\x00o\x00m\x00e\x00t\x00H\x00e\x00a\x00d\x00_\x00L\x00o\x00c\x00a\x00t\x00i\x00o\x00n\x00_\x00M\x00a\x00x\x00I\x00n\x00t\x00e\x00n\x00s\x00i\x00t\x00y\x00_\x00Y\x00_\x00C\x00o\x00r\x00r\x00G\x00r\x00a\x00y\x00,\x00F\x00i\x00l\x00t\x00e\x00r\x00e\x00d\x00C\x00o\x00m\x00e\x00t\x00\x7C\x00M\x00e\x00a\x00n\x00_\x00C\x00o\x00m\x00e\x00t\x00H\x00e\x00a\x00d\x00_\x00L\x00o\x00c\x00a\x00t\x00i\x00o\x00n\x00_\x00M\x00a\x00x\x00I\x00n\x00t\x00e\x00n\x00s\x00i\x00t\x00y\x00_\x00X\x00_\x00C\x00o\x00r\x00r\x00G\x00r\x00a\x00y\x00,\x00F\x00i\x00l\x00t\x00e\x00r\x00e\x00d\x00C\x00o\x00m\x00e\x00t\x00\x7C\x00M\x00e\x00a\x00n\x00_\x00C\x00o\x00m\x00e\x00t\x00H\x00e\x00a\x00d\x00_\x00L\x00o\x00c\x00a\x00t\x00i\x00o\x00n\x00_\x00M\x00a\x00x\x00I\x00n\x00t\x00e\x00n\x00s\x00i\x00t\x00y\x00_\x00Z\x00_\x00C\x00o\x00r\x00r\x00G\x00r\x00a\x00y\x00,\x00F\x00i\x00l\x00t\x00e\x00r\x00e\x00d\x00C\x00o\x00m\x00e\x00t\x00\x7C\x00M\x00e\x00a\x00n\x00_\x00C\x00o\x00m\x00e\x00t\x00H\x00e\x00a\x00d\x00_\x00L\x00o\x00c\x00a\x00t\x00i\x00o\x00n\x00_\x00C\x00e\x00n\x00t\x00e\x00r\x00M\x00a\x00s\x00s\x00I\x00n\x00t\x00e\x00n\x00s\x00i\x00t\x00y\x00_\x00Y\x00_\x00C\x00o\x00r\x00r\x00G\x00r\x00a\x00y\x00,\x00F\x00i\x00l\x00t\x00e\x00r\x00e\x00d\x00C\x00o\x00m\x00e\x00t\x00\x7C\x00M\x00e\x00a\x00n\x00_\x00C\x00o\x00m\x00e\x00t\x00H\x00e\x00a\x00d\x00_\x00L\x00o\x00c\x00a\x00t\x00i\x00o\x00n\x00_\x00C\x00e\x00n\x00t\x00e\x00r\x00M\x00a\x00s\x00s\x00I\x00n\x00t\x00e\x00n\x00s\x00i\x00t\x00y\x00_\x00X\x00_\x00C\x00o\x00r\x00r\x00G\x00r\x00a\x00y\x00,\x00F\x00i\x00l\x00t\x00e\x00r\x00e\x00d\x00C\x00o\x00m\x00e\x00t\x00\x7C\x00M\x00e\x00a\x00n\x00_\x00C\x00o\x00m\x00e\x00t\x00H\x00e\x00a\x00d\x00_\x00L\x00o\x00c\x00a\x00t\x00i\x00o\x00n\x00_\x00C\x00e\x00n\x00t\x00e\x00r\x00M\x00a\x00s\x00s\x00I\x00n\x00t\x00e\x00n\x00s\x00i\x00t\x00y\x00_\x00Z\x00_\x00C\x00o\x00r\x00r\x00G\x00r\x00a\x00y\x00,\x00F\x00i\x00l\x00t\x00e\x00r\x00e\x00d\x00C\x00o\x00m\x00e\x00t\x00\x7C\x00M\x00e\x00a\x00n\x00_\x00C\x00o\x00m\x00e\x00t\x00H\x00e\x00a\x00d\x00_\x00L\x00o\x00c\x00a\x00t\x00i\x00o\x00n\x00_\x00C\x00e\x00n\x00t\x00e\x00r\x00_\x00Y\x00,\x00F\x00i\x00l\x00t\x00e\x00r\x00e\x00d\x00C\x00o\x00m\x00e\x00t\x00\x7C\x00M\x00e\x00a\x00n\x00_\x00C\x00o\x00m\x00e\x00t\x00H\x00e\x00a\x00d\x00_\x00L\x00o\x00c\x00a\x00t\x00i\x00o\x00n\x00_\x00C\x00e\x00n\x00t\x00e\x00r\x00_\x00X\x00,\x00F\x00i\x00l\x00t\x00e\x00r\x00e\x00d\x00C\x00o\x00m\x00e\x00t\x00\x7C\x00M\x00e\x00a\x00n\x00_\x00C\x00o\x00m\x00e\x00t\x00H\x00e\x00a\x00d\x00_\x00L\x00o\x00c\x00a\x00t\x00i\x00o\x00n\x00_\x00C\x00e\x00n\x00t\x00e\x00r\x00_\x00Z\x00,\x00F\x00i\x00l\x00t\x00e\x00r\x00e\x00d\x00C\x00o\x00m\x00e\x00t\x00\x7C\x00M\x00e\x00a\x00n\x00_\x00C\x00o\x00m\x00e\x00t\x00H\x00e\x00a\x00d\x00_\x00I\x00n\x00t\x00e\x00n\x00s\x00i\x00t\x00y\x00_\x00M\x00a\x00s\x00s\x00D\x00i\x00s\x00p\x00l\x00a\x00c\x00e\x00m\x00e\x00n\x00t\x00_\x00C\x00o\x00r\x00r\x00G\x00r\x00a\x00y\x00,\x00F\x00i\x00l\x00t\x00e\x00r\x00e\x00d\x00C\x00o\x00m\x00e\x00t\x00\x7C\x00M\x00e\x00a\x00n\x00_\x00C\x00o\x00m\x00e\x00t\x00H\x00e\x00a\x00d\x00_\x00I\x00n\x00t\x00e\x00n\x00s\x00i\x00t\x00y\x00_\x00M\x00i\x00n\x00I\x00n\x00t\x00e\x00n\x00s\x00i\x00t\x00y\x00_\x00C\x00o\x00r\x00r\x00G\x00r\x00a\x00y\x00,\x00F\x00i\x00l\x00t\x00e\x00r\x00e\x00d\x00C\x00o\x00m\x00e\x00t\x00\x7C\x00M\x00e\x00a\x00n\x00_\x00C\x00o\x00m\x00e\x00t\x00H\x00e\x00a\x00d\x00_\x00I\x00n\x00t\x00e\x00n\x00s\x00i\x00t\x00y\x00_\x00I\x00n\x00t\x00e\x00g\x00r\x00a\x00t\x00e\x00d\x00I\x00n\x00t\x00e\x00n\x00s\x00i\x00t\x00y\x00E\x00d\x00g\x00e\x00_\x00C\x00o\x00r\x00r\x00G\x00r\x00a\x00y\x00,\x00F\x00i\x00l\x00t\x00e\x00r\x00e\x00d\x00C\x00o\x00m\x00e\x00t\x00\x7C\x00M\x00e\x00a\x00n\x00_\x00C\x00o\x00m\x00e\x00t\x00H\x00e\x00a\x00d\x00_\x00I\x00n\x00t\x00e\x00n\x00s\x00i\x00t\x00y\x00_\x00S\x00t\x00d\x00I\x00n\x00t\x00e\x00n\x00s\x00i\x00t\x00y\x00_\x00C\x00o\x00r\x00r\x00G\x00r\x00a\x00y\x00,\x00F\x00i\x00l\x00t\x00e\x00r\x00e\x00d\x00C\x00o\x00m\x00e\x00t\x00\x7C\x00M\x00e\x00a\x00n\x00_\x00C\x00o\x00m\x00e\x00t\x00H\x00e\x00a\x00d\x00_\x00I\x00n\x00t\x00e\x00n\x00s\x00i\x00t\x00y\x00_\x00U\x00p\x00p\x00e\x00r\x00Q\x00u\x00a\x00r\x00t\x00i\x00l\x00e\x00I\x00n\x00t\x00e\x00n\x00s\x00i\x00t\x00y\x00_\x00C\x00o\x00r\x00r\x00G\x00r\x00a\x00y\x00,\x00F\x00i\x00l\x00t\x00e\x00r\x00e\x00d\x00C\x00o\x00m\x00e\x00t\x00\x7C\x00M\x00e\x00a\x00n\x00_\x00C\x00o\x00m\x00e\x00t\x00H\x00e\x00a\x00d\x00_\x00I\x00n\x00t\x00e\x00n\x00s\x00i\x00t\x00y\x00_\x00L\x00o\x00w\x00e\x00r\x00Q\x00u\x00a\x00r\x00t\x00i\x00l\x00e\x00I\x00n\x00t\x00e\x00n\x00s\x00i\x00t\x00y\x00_\x00C\x00o\x00r\x00r\x00G\x00r\x00a\x00y\x00,\x00F\x00i\x00l\x00t\x00e\x00r\x00e\x00d\x00C\x00o\x00m\x00e\x00t\x00\x7C\x00M\x00e\x00a\x00n\x00_\x00C\x00o\x00m\x00e\x00t\x00H\x00e\x00a\x00d\x00_\x00I\x00n\x00t\x00e\x00n\x00s\x00i\x00t\x00y\x00_\x00M\x00i\x00n\x00I\x00n\x00t\x00e\x00n\x00s\x00i\x00t\x00y\x00E\x00d\x00g\x00e\x00_\x00C\x00o\x00r\x00r\x00G\x00r\x00a\x00y\x00,\x00F\x00i\x00l\x00t\x00e\x00r\x00e\x00d\x00C\x00o\x00m\x00e\x00t\x00\x7C\x00M\x00e\x00a\x00n\x00_\x00C\x00o\x00m\x00e\x00t\x00H\x00e\x00a\x00d\x00_\x00I\x00n\x00t\x00e\x00n\x00s\x00i\x00t\x00y\x00_\x00M\x00A\x00D\x00I\x00n\x00t\x00e\x00n\x00s\x00i\x00t\x00y\x00_\x00C\x00o\x00r\x00r\x00G\x00r\x00a\x00y\x00,\x00F\x00i\x00l\x00t\x00e\x00r\x00e\x00d\x00C\x00o\x00m\x00e\x00t\x00\x7C\x00M\x00e\x00a\x00n\x00_\x00C\x00o\x00m\x00e\x00t\x00H\x00e\x00a\x00d\x00_\x00I\x00n\x00t\x00e\x00n\x00s\x00i\x00t\x00y\x00_\x00M\x00e\x00a\x00n\x00I\x00n\x00t\x00e\x00n\x00s\x00i\x00t\x00y\x00_\x00C\x00o\x00r\x00r\x00G\x00r\x00a\x00y\x00,\x00F\x00i\x00l\x00t\x00e\x00r\x00e\x00d\x00C\x00o\x00m\x00e\x00t\x00\x7C\x00M\x00e\x00a\x00n\x00_\x00C\x00o\x00m\x00e\x00t\x00H\x00e\x00a\x00d\x00_\x00I\x00n\x00t\x00e\x00n\x00s\x00i\x00t\x00y\x00_\x00I\x00n\x00t\x00e\x00g\x00r\x00a\x00t\x00e\x00d\x00I\x00n\x00t\x00e\x00n\x00s\x00i\x00t\x00y\x00_\x00C\x00o\x00r\x00r\x00G\x00r\x00a\x00y\x00,\x00F\x00i\x00l\x00t\x00e\x00r\x00e\x00d\x00C\x00o\x00m\x00e\x00t\x00\x7C\x00M\x00e\x00a\x00n\x00_\x00C\x00o\x00m\x00e\x00t\x00H\x00e\x00a\x00d\x00_\x00I\x00n\x00t\x00e\x00n\x00s\x00i\x00t\x00y\x00_\x00M\x00e\x00a\x00n\x00I\x00n\x00t\x00e\x00n\x00s\x00i\x00t\x00y\x00E\x00d\x00g\x00e\x00_\x00C\x00o\x00r\x00r\x00G\x00r\x00a\x00y\x00,\x00F\x00i\x00l\x00t\x00e\x00r\x00e\x00d\x00C\x00o\x00m\x00e\x00t\x00\x7C\x00M\x00e\x00a\x00n\x00_\x00C\x00o\x00m\x00e\x00t\x00H\x00e\x00a\x00d\x00_\x00I\x00n\x00t\x00e\x00n\x00s\x00i\x00t\x00y\x00_\x00M\x00a\x00x\x00I\x00n\x00t\x00e\x00n\x00s\x00i\x00t\x00y\x00_\x00C\x00o\x00r\x00r\x00G\x00r\x00a\x00y\x00,\x00F\x00i\x00l\x00t\x00e\x00r\x00e\x00d\x00C\x00o\x00m\x00e\x00t\x00\x7C\x00M\x00e\x00a\x00n\x00_\x00C\x00o\x00m\x00e\x00t\x00H\x00e\x00a\x00d\x00_\x00I\x00n\x00t\x00e\x00n\x00s\x00i\x00t\x00y\x00_\x00M\x00e\x00d\x00i\x00a\x00n\x00I\x00n\x00t\x00e\x00n\x00s\x00i\x00t\x00y\x00_\x00C\x00o\x00r\x00r\x00G\x00r\x00a\x00y\x00,\x00F\x00i\x00l\x00t\x00e\x00r\x00e\x00d\x00C\x00o\x00m\x00e\x00t\x00\x7C\x00M\x00e\x00a\x00n\x00_\x00C\x00o\x00m\x00e\x00t\x00H\x00e\x00a\x00d\x00_\x00I\x00n\x00t\x00e\x00n\x00s\x00i\x00t\x00y\x00_\x00S\x00t\x00d\x00I\x00n\x00t\x00e\x00n\x00s\x00i\x00t\x00y\x00E\x00d\x00g\x00e\x00_\x00C\x00o\x00r\x00r\x00G\x00r\x00a\x00y\x00,\x00F\x00i\x00l\x00t\x00e\x00r\x00e\x00d\x00C\x00o\x00m\x00e\x00t\x00\x7C\x00M\x00e\x00a\x00n\x00_\x00C\x00o\x00m\x00e\x00t\x00H\x00e\x00a\x00d\x00_\x00I\x00n\x00t\x00e\x00n\x00s\x00i\x00t\x00y\x00_\x00M\x00a\x00x\x00I\x00n\x00t\x00e\x00n\x00s\x00i\x00t\x00y\x00E\x00d\x00g\x00e\x00_\x00C\x00o\x00r\x00r\x00G\x00r\x00a\x00y\x00,\x00F\x00i\x00l\x00t\x00e\x00r\x00e\x00d\x00C\x00o\x00m\x00e\x00t\x00\x7C\x00M\x00e\x00a\x00n\x00_\x00C\x00o\x00m\x00e\x00t\x00H\x00e\x00a\x00d\x00_\x00A\x00r\x00e\x00a\x00S\x00h\x00a\x00p\x00e\x00_\x00P\x00e\x00r\x00i\x00m\x00e\x00t\x00e\x00r\x00,\x00F\x00i\x00l\x00t\x00e\x00r\x00e\x00d\x00C\x00o\x00m\x00e\x00t\x00\x7C\x00M\x00e\x00a\x00n\x00_\x00C\x00o\x00m\x00e\x00t\x00H\x00e\x00a\x00d\x00_\x00A\x00r\x00e\x00a\x00S\x00h\x00a\x00p\x00e\x00_\x00F\x00o\x00r\x00m\x00F\x00a\x00c\x00t\x00o\x00r\x00,\x00F\x00i\x00l\x00t\x00e\x00r\x00e\x00d\x00C\x00o\x00m\x00e\x00t\x00\x7C\x00M\x00e\x00a\x00n\x00_\x00C\x00o\x00m\x00e\x00t\x00H\x00e\x00a\x00d\x00_\x00A\x00r\x00e\x00a\x00S\x00h\x00a\x00p\x00e\x00_\x00S\x00o\x00l\x00i\x00d\x00i\x00t\x00y\x00,\x00F\x00i\x00l\x00t\x00e\x00r\x00e\x00d\x00C\x00o\x00m\x00e\x00t\x00\x7C\x00M\x00e\x00a\x00n\x00_\x00C\x00o\x00m\x00e\x00t\x00H\x00e\x00a\x00d\x00_\x00A\x00r\x00e\x00a\x00S\x00h\x00a\x00p\x00e\x00_\x00C\x00e\x00n\x00t\x00e\x00r\x00_\x00Y\x00,\x00F\x00i\x00l\x00t\x00e\x00r\x00e\x00d\x00C\x00o\x00m\x00e\x00t\x00\x7C\x00M\x00e\x00a\x00n\x00_\x00C\x00o\x00m\x00e\x00t\x00H\x00e\x00a\x00d\x00_\x00A\x00r\x00e\x00a\x00S\x00h\x00a\x00p\x00e\x00_\x00C\x00e\x00n\x00t\x00e\x00r\x00_\x00X\x00,\x00F\x00i\x00l\x00t\x00e\x00r\x00e\x00d\x00C\x00o\x00m\x00e\x00t\x00\x7C\x00M\x00e\x00a\x00n\x00_\x00C\x00o\x00m\x00e\x00t\x00H\x00e\x00a\x00d\x00_\x00A\x00r\x00e\x00a\x00S\x00h\x00a\x00p\x00e\x00_\x00C\x00e\x00n\x00t\x00e\x00r\x00_\x00Z\x00,\x00F\x00i\x00l\x00t\x00e\x00r\x00e\x00d\x00C\x00o\x00m\x00e\x00t\x00\x7C\x00M\x00e\x00a\x00n\x00_\x00C\x00o\x00m\x00e\x00t\x00H\x00e\x00a\x00d\x00_\x00A\x00r\x00e\x00a\x00S\x00h\x00a\x00p\x00e\x00_\x00M\x00i\x00n\x00F\x00e\x00r\x00e\x00t\x00D\x00i\x00a\x00m\x00e\x00t\x00e\x00r\x00,\x00F\x00i\x00l\x00t\x00e\x00r\x00e\x00d\x00C\x00o\x00m\x00e\x00t\x00\x7C\x00M\x00e\x00a\x00n\x00_\x00C\x00o\x00m\x00e\x00t\x00H\x00e\x00a\x00d\x00_\x00A\x00r\x00e\x00a\x00S\x00h\x00a\x00p\x00e\x00_\x00M\x00a\x00x\x00F\x00e\x00r\x00e\x00t\x00D\x00i\x00a\x00m\x00e\x00t\x00e\x00r\x00,\x00F\x00i\x00l\x00t\x00e\x00r\x00e\x00d\x00C\x00o\x00m\x00e\x00t\x00\x7C\x00M\x00e\x00a\x00n\x00_\x00C\x00o\x00m\x00e\x00t\x00H\x00e\x00a\x00d\x00_\x00A\x00r\x00e\x00a\x00S\x00h\x00a\x00p\x00e\x00_\x00E\x00u\x00l\x00e\x00r\x00N\x00u\x00m\x00b\x00e\x00r\x00,\x00F\x00i\x00l\x00t\x00e\x00r\x00e\x00d\x00C\x00o\x00m\x00e\x00t\x00\x7C\x00M\x00e\x00a\x00n\x00_\x00C\x00o\x00m\x00e\x00t\x00H\x00e\x00a\x00d\x00_\x00A\x00r\x00e\x00a\x00S\x00h\x00a\x00p\x00e\x00_\x00M\x00e\x00d\x00i\x00a\x00n\x00R\x00a\x00d\x00i\x00u\x00s\x00,\x00F\x00i\x00l\x00t\x00e\x00r\x00e\x00d\x00C\x00o\x00m\x00e\x00t\x00\x7C\x00M\x00e\x00a\x00n\x00_\x00C\x00o\x00m\x00e\x00t\x00H\x00e\x00a\x00d\x00_\x00A\x00r\x00e\x00a\x00S\x00h\x00a\x00p\x00e\x00_\x00C\x00o\x00m\x00p\x00a\x00c\x00t\x00n\x00e\x00s\x00s\x00,\x00F\x00i\x00l\x00t\x00e\x00r\x00e\x00d\x00C\x00o\x00m\x00e\x00t\x00\x7C\x00M\x00e\x00a\x00n\x00_\x00C\x00o\x00m\x00e\x00t\x00H\x00e\x00a\x00d\x00_\x00A\x00r\x00e\x00a\x00S\x00h\x00a\x00p\x00e\x00_\x00E\x00x\x00t\x00e\x00n\x00t\x00,\x00F\x00i\x00l\x00t\x00e\x00r\x00e\x00d\x00C\x00o\x00m\x00e\x00t\x00\x7C\x00M\x00e\x00a\x00n\x00_\x00C\x00o\x00m\x00e\x00t\x00H\x00e\x00a\x00d\x00_\x00A\x00r\x00e\x00a\x00S\x00h\x00a\x00p\x00e\x00_\x00O\x00r\x00i\x00e\x00n\x00t\x00a\x00t\x00i\x00o\x00n\x00,\x00F\x00i\x00l\x00t\x00e\x00r\x00e\x00d\x00C\x00o\x00m\x00e\x00t\x00\x7C\x00M\x00e\x00a\x00n\x00_\x00C\x00o\x00m\x00e\x00t\x00H\x00e\x00a\x00d\x00_\x00A\x00r\x00e\x00a\x00S\x00h\x00a\x00p\x00e\x00_\x00E\x00c\x00c\x00e\x00n\x00t\x00r\x00i\x00c\x00i\x00t\x00y\x00,\x00F\x00i\x00l\x00t\x00e\x00r\x00e\x00d\x00C\x00o\x00m\x00e\x00t\x00\x7C\x00M\x00e\x00a\x00n\x00_\x00C\x00o\x00m\x00e\x00t\x00H\x00e\x00a\x00d\x00_\x00A\x00r\x00e\x00a\x00S\x00h\x00a\x00p\x00e\x00_\x00M\x00a\x00x\x00i\x00m\x00u\x00m\x00R\x00a\x00d\x00i\x00u\x00s\x00,\x00F\x00i\x00l\x00t\x00e\x00r\x00e\x00d\x00C\x00o\x00m\x00e\x00t\x00\x7C\x00M\x00e\x00a\x00n\x00_\x00C\x00o\x00m\x00e\x00t\x00H\x00e\x00a\x00d\x00_\x00A\x00r\x00e\x00a\x00S\x00h\x00a\x00p\x00e\x00_\x00M\x00i\x00n\x00o\x00r\x00A\x00x\x00i\x00s\x00L\x00e\x00n\x00g\x00t\x00h\x00,\x00F\x00i\x00l\x00t\x00e\x00r\x00e\x00d\x00C\x00o\x00m\x00e\x00t\x00\x7C\x00M\x00e\x00a\x00n\x00_\x00C\x00o\x00m\x00e\x00t\x00H\x00e\x00a\x00d\x00_\x00A\x00r\x00e\x00a\x00S\x00h\x00a\x00p\x00e\x00_\x00A\x00r\x00e\x00a\x00,\x00F\x00i\x00l\x00t\x00e\x00r\x00e\x00d\x00C\x00o\x00m\x00e\x00t\x00\x7C\x00M\x00e\x00a\x00n\x00_\x00C\x00o\x00m\x00e\x00t\x00H\x00e\x00a\x00d\x00_\x00A\x00r\x00e\x00a\x00S\x00h\x00a\x00p\x00e\x00_\x00M\x00a\x00j\x00o\x00r\x00A\x00x\x00i\x00s\x00L\x00e\x00n\x00g\x00t\x00h\x00,\x00F\x00i\x00l\x00t\x00e\x00r\x00e\x00d\x00C\x00o\x00m\x00e\x00t\x00\x7C\x00M\x00e\x00a\x00n\x00_\x00C\x00o\x00m\x00e\x00t\x00H\x00e\x00a\x00d\x00_\x00A\x00r\x00e\x00a\x00S\x00h\x00a\x00p\x00e\x00_\x00M\x00e\x00a\x00n\x00R\x00a\x00d\x00i\x00u\x00s\x00,\x00F\x00i\x00l\x00t\x00e\x00r\x00e\x00d\x00C\x00o\x00m\x00e\x00t\x00\x7C\x00M\x00e\x00a\x00n\x00_\x00C\x00o\x00m\x00e\x00t\x00H\x00e\x00a\x00d\x00_\x00N\x00u\x00m\x00b\x00e\x00r\x00_\x00O\x00b\x00j\x00e\x00c\x00t\x00_\x00N\x00u\x00m\x00b\x00e\x00r\x00,\x00F\x00i\x00l\x00t\x00e\x00r\x00e\x00d\x00C\x00o\x00m\x00e\x00t\x00\x7C\x00M\x00e\x00a\x00n\x00_\x00C\x00o\x00m\x00e\x00t\x00T\x00a\x00i\x00l\x00_\x00I\x00n\x00t\x00e\x00n\x00s\x00i\x00t\x00y\x00_\x00M\x00a\x00s\x00s\x00D\x00i\x00s\x00p\x00l\x00a\x00c\x00e\x00m\x00e\x00n\x00t\x00_\x00C\x00o\x00r\x00r\x00G\x00r\x00a\x00y\x00,\x00F\x00i\x00l\x00t\x00e\x00r\x00e\x00d\x00C\x00o\x00m\x00e\x00t\x00\x7C\x00M\x00e\x00a\x00n\x00_\x00C\x00o\x00m\x00e\x00t\x00T\x00a\x00i\x00l\x00_\x00I\x00n\x00t\x00e\x00n\x00s\x00i\x00t\x00y\x00_\x00M\x00i\x00n\x00I\x00n\x00t\x00e\x00n\x00s\x00i\x00t\x00y\x00_\x00C\x00o\x00r\x00r\x00G\x00r\x00a\x00y\x00,\x00F\x00i\x00l\x00t\x00e\x00r\x00e\x00d\x00C\x00o\x00m\x00e\x00t\x00\x7C\x00M\x00e\x00a\x00n\x00_\x00C\x00o\x00m\x00e\x00t\x00T\x00a\x00i\x00l\x00_\x00I\x00n\x00t\x00e\x00n\x00s\x00i\x00t\x00y\x00_\x00S\x00t\x00d\x00I\x00n\x00t\x00e\x00n\x00s\x00i\x00t\x00y\x00_\x00C\x00o\x00r\x00r\x00G\x00r\x00a\x00y\x00,\x00F\x00i\x00l\x00t\x00e\x00r\x00e\x00d\x00C\x00o\x00m\x00e\x00t\x00\x7C\x00M\x00e\x00a\x00n\x00_\x00C\x00o\x00m\x00e\x00t\x00T\x00a\x00i\x00l\x00_\x00I\x00n\x00t\x00e\x00n\x00s\x00i\x00t\x00y\x00_\x00I\x00n\x00t\x00e\x00g\x00r\x00a\x00t\x00e\x00d\x00I\x00n\x00t\x00e\x00n\x00s\x00i\x00t\x00y\x00E\x00d\x00g\x00e\x00_\x00C\x00o\x00r\x00r\x00G\x00r\x00a\x00y\x00,\x00F\x00i\x00l\x00t\x00e\x00r\x00e\x00d\x00C\x00o\x00m\x00e\x00t\x00\x7C\x00M\x00e\x00a\x00n\x00_\x00C\x00o\x00m\x00e\x00t\x00T\x00a\x00i\x00l\x00_\x00I\x00n\x00t\x00e\x00n\x00s\x00i\x00t\x00y\x00_\x00U\x00p\x00p\x00e\x00r\x00Q\x00u\x00a\x00r\x00t\x00i\x00l\x00e\x00I\x00n\x00t\x00e\x00n\x00s\x00i\x00t\x00y\x00_\x00C\x00o\x00r\x00r\x00G\x00r\x00a\x00y\x00,\x00F\x00i\x00l\x00t\x00e\x00r\x00e\x00d\x00C\x00o\x00m\x00e\x00t\x00\x7C\x00M\x00e\x00a\x00n\x00_\x00C\x00o\x00m\x00e\x00t\x00T\x00a\x00i\x00l\x00_\x00I\x00n\x00t\x00e\x00n\x00s\x00i\x00t\x00y\x00_\x00M\x00i\x00n\x00I\x00n\x00t\x00e\x00n\x00s\x00i\x00t\x00y\x00E\x00d\x00g\x00e\x00_\x00C\x00o\x00r\x00r\x00G\x00r\x00a\x00y\x00,\x00F\x00i\x00l\x00t\x00e\x00r\x00e\x00d\x00C\x00o\x00m\x00e\x00t\x00\x7C\x00M\x00e\x00a\x00n\x00_\x00C\x00o\x00m\x00e\x00t\x00T\x00a\x00i\x00l\x00_\x00I\x00n\x00t\x00e\x00n\x00s\x00i\x00t\x00y\x00_\x00M\x00A\x00D\x00I\x00n\x00t\x00e\x00n\x00s\x00i\x00t\x00y\x00_\x00C\x00o\x00r\x00r\x00G\x00r\x00a\x00y\x00,\x00F\x00i\x00l\x00t\x00e\x00r\x00e\x00d\x00C\x00o\x00m\x00e\x00t\x00\x7C\x00M\x00e\x00a\x00n\x00_\x00C\x00o\x00m\x00e\x00t\x00T\x00a\x00i\x00l\x00_\x00I\x00n\x00t\x00e\x00n\x00s\x00i\x00t\x00y\x00_\x00I\x00n\x00t\x00e\x00g\x00r\x00a\x00t\x00e\x00d\x00I\x00n\x00t\x00e\x00n\x00s\x00i\x00t\x00y\x00_\x00C\x00o\x00r\x00r\x00G\x00r\x00a\x00y\x00,\x00F\x00i\x00l\x00t\x00e\x00r\x00e\x00d\x00C\x00o\x00m\x00e\x00t\x00\x7C\x00M\x00e\x00a\x00n\x00_\x00C\x00o\x00m\x00e\x00t\x00T\x00a\x00i\x00l\x00_\x00I\x00n\x00t\x00e\x00n\x00s\x00i\x00t\x00y\x00_\x00M\x00e\x00a\x00n\x00I\x00n\x00t\x00e\x00n\x00s\x00i\x00t\x00y\x00E\x00d\x00g\x00e\x00_\x00C\x00o\x00r\x00r\x00G\x00r\x00a\x00y\x00,\x00F\x00i\x00l\x00t\x00e\x00r\x00e\x00d\x00C\x00o\x00m\x00e\x00t\x00\x7C\x00M\x00e\x00a\x00n\x00_\x00C\x00o\x00m\x00e\x00t\x00T\x00a\x00i\x00l\x00_\x00I\x00n\x00t\x00e\x00n\x00s\x00i\x00t\x00y\x00_\x00M\x00a\x00x\x00I\x00n\x00t\x00e\x00n\x00s\x00i\x00t\x00y\x00_\x00C\x00o\x00r\x00r\x00G\x00r\x00a\x00y\x00,\x00F\x00i\x00l\x00t\x00e\x00r\x00e\x00d\x00C\x00o\x00m\x00e\x00t\x00\x7C\x00M\x00e\x00a\x00n\x00_\x00C\x00o\x00m\x00e\x00t\x00T\x00a\x00i\x00l\x00_\x00I\x00n\x00t\x00e\x00n\x00s\x00i\x00t\x00y\x00_\x00M\x00e\x00d\x00i\x00a\x00n\x00I\x00n\x00t\x00e\x00n\x00s\x00i\x00t\x00y\x00_\x00C\x00o\x00r\x00r\x00G\x00r\x00a\x00y\x00,\x00F\x00i\x00l\x00t\x00e\x00r\x00e\x00d\x00C\x00o\x00m\x00e\x00t\x00\x7C\x00M\x00e\x00a\x00n\x00_\x00C\x00o\x00m\x00e\x00t\x00T\x00a\x00i\x00l\x00_\x00I\x00n\x00t\x00e\x00n\x00s\x00i\x00t\x00y\x00_\x00M\x00e\x00a\x00n\x00I\x00n\x00t\x00e\x00n\x00s\x00i\x00t\x00y\x00_\x00C\x00o\x00r\x00r\x00G\x00r\x00a\x00y\x00,\x00F\x00i\x00l\x00t\x00e\x00r\x00e\x00d\x00C\x00o\x00m\x00e\x00t\x00\x7C\x00M\x00e\x00a\x00n\x00_\x00C\x00o\x00m\x00e\x00t\x00T\x00a\x00i\x00l\x00_\x00I\x00n\x00t\x00e\x00n\x00s\x00i\x00t\x00y\x00_\x00L\x00o\x00w\x00e\x00r\x00Q\x00u\x00a\x00r\x00t\x00i\x00l\x00e\x00I\x00n\x00t\x00e\x00n\x00s\x00i\x00t\x00y\x00_\x00C\x00o\x00r\x00r\x00G\x00r\x00a\x00y\x00,\x00F\x00i\x00l\x00t\x00e\x00r\x00e\x00d\x00C\x00o\x00m\x00e\x00t\x00\x7C\x00M\x00e\x00a\x00n\x00_\x00C\x00o\x00m\x00e\x00t\x00T\x00a\x00i\x00l\x00_\x00I\x00n\x00t\x00e\x00n\x00s\x00i\x00t\x00y\x00_\x00M\x00a\x00x\x00I\x00n\x00t\x00e\x00n\x00s\x00i\x00t\x00y\x00E\x00d\x00g\x00e\x00_\x00C\x00o\x00r\x00r\x00G\x00r\x00a\x00y\x00,\x00F\x00i\x00l\x00t\x00e\x00r\x00e\x00d\x00C\x00o\x00m\x00e\x00t\x00\x7C\x00M\x00e\x00a\x00n\x00_\x00C\x00o\x00m\x00e\x00t\x00T\x00a\x00i\x00l\x00_\x00I\x00n\x00t\x00e\x00n\x00s\x00i\x00t\x00y\x00_\x00S\x00t\x00d\x00I\x00n\x00t\x00e\x00n\x00s\x00i\x00t\x00y\x00E\x00d\x00g\x00e\x00_\x00C\x00o\x00r\x00r\x00G\x00r\x00a\x00y\x00,\x00F\x00i\x00l\x00t\x00e\x00r\x00e\x00d\x00C\x00o\x00m\x00e\x00t\x00\x7C\x00M\x00e\x00a\x00n\x00_\x00C\x00o\x00m\x00e\x00t\x00T\x00a\x00i\x00l\x00_\x00A\x00r\x00e\x00a\x00S\x00h\x00a\x00p\x00e\x00_\x00P\x00e\x00r\x00i\x00m\x00e\x00t\x00e\x00r\x00,\x00F\x00i\x00l\x00t\x00e\x00r\x00e\x00d\x00C\x00o\x00m\x00e\x00t\x00\x7C\x00M\x00e\x00a\x00n\x00_\x00C\x00o\x00m\x00e\x00t\x00T\x00a\x00i\x00l\x00_\x00A\x00r\x00e\x00a\x00S\x00h\x00a\x00p\x00e\x00_\x00F\x00o\x00r\x00m\x00F\x00a\x00c\x00t\x00o\x00r\x00,\x00F\x00i\x00l\x00t\x00e\x00r\x00e\x00d\x00C\x00o\x00m\x00e\x00t\x00\x7C\x00M\x00e\x00a\x00n\x00_\x00C\x00o\x00m\x00e\x00t\x00T\x00a\x00i\x00l\x00_\x00A\x00r\x00e\x00a\x00S\x00h\x00a\x00p\x00e\x00_\x00O\x00r\x00i\x00e\x00n\x00t\x00a\x00t\x00i\x00o\x00n\x00,\x00F\x00i\x00l\x00t\x00e\x00r\x00e\x00d\x00C\x00o\x00m\x00e\x00t\x00\x7C\x00M\x00e\x00a\x00n\x00_\x00C\x00o\x00m\x00e\x00t\x00T\x00a\x00i\x00l\x00_\x00A\x00r\x00e\x00a\x00S\x00h\x00a\x00p\x00e\x00_\x00C\x00e\x00n\x00t\x00e\x00r\x00_\x00Y\x00,\x00F\x00i\x00l\x00t\x00e\x00r\x00e\x00d\x00C\x00o\x00m\x00e\x00t\x00\x7C\x00M\x00e\x00a\x00n\x00_\x00C\x00o\x00m\x00e\x00t\x00T\x00a\x00i\x00l\x00_\x00A\x00r\x00e\x00a\x00S\x00h\x00a\x00p\x00e\x00_\x00C\x00e\x00n\x00t\x00e\x00r\x00_\x00X\x00,\x00F\x00i\x00l\x00t\x00e\x00r\x00e\x00d\x00C\x00o\x00m\x00e\x00t\x00\x7C\x00M\x00e\x00a\x00n\x00_\x00C\x00o\x00m\x00e\x00t\x00T\x00a\x00i\x00l\x00_\x00A\x00r\x00e\x00a\x00S\x00h\x00a\x00p\x00e\x00_\x00C\x00e\x00n\x00t\x00e\x00r\x00_\x00Z\x00,\x00F\x00i\x00l\x00t\x00e\x00r\x00e\x00d\x00C\x00o\x00m\x00e\x00t\x00\x7C\x00M\x00e\x00a\x00n\x00_\x00C\x00o\x00m\x00e\x00t\x00T\x00a\x00i\x00l\x00_\x00A\x00r\x00e\x00a\x00S\x00h\x00a\x00p\x00e\x00_\x00A\x00r\x00e\x00a\x00,\x00F\x00i\x00l\x00t\x00e\x00r\x00e\x00d\x00C\x00o\x00m\x00e\x00t\x00\x7C\x00M\x00e\x00a\x00n\x00_\x00C\x00o\x00m\x00e\x00t\x00T\x00a\x00i\x00l\x00_\x00A\x00r\x00e\x00a\x00S\x00h\x00a\x00p\x00e\x00_\x00M\x00i\x00n\x00F\x00e\x00r\x00e\x00t\x00D\x00i\x00a\x00m\x00e\x00t\x00e\x00r\x00,\x00F\x00i\x00l\x00t\x00e\x00r\x00e\x00d\x00C\x00o\x00m\x00e\x00t\x00\x7C\x00M\x00e\x00a\x00n\x00_\x00C\x00o\x00m\x00e\x00t\x00T\x00a\x00i\x00l\x00_\x00A\x00r\x00e\x00a\x00S\x00h\x00a\x00p\x00e\x00_\x00S\x00o\x00l\x00i\x00d\x00i\x00t\x00y\x00,\x00F\x00i\x00l\x00t\x00e\x00r\x00e\x00d\x00C\x00o\x00m\x00e\x00t\x00\x7C\x00M\x00e\x00a\x00n\x00_\x00C\x00o\x00m\x00e\x00t\x00T\x00a\x00i\x00l\x00_\x00A\x00r\x00e\x00a\x00S\x00h\x00a\x00p\x00e\x00_\x00M\x00a\x00x\x00F\x00e\x00r\x00e\x00t\x00D\x00i\x00a\x00m\x00e\x00t\x00e\x00r\x00,\x00F\x00i\x00l\x00t\x00e\x00r\x00e\x00d\x00C\x00o\x00m\x00e\x00t\x00\x7C\x00M\x00e\x00a\x00n\x00_\x00C\x00o\x00m\x00e\x00t\x00T\x00a\x00i\x00l\x00_\x00A\x00r\x00e\x00a\x00S\x00h\x00a\x00p\x00e\x00_\x00E\x00u\x00l\x00e\x00r\x00N\x00u\x00m\x00b\x00e\x00r\x00,\x00F\x00i\x00l\x00t\x00e\x00r\x00e\x00d\x00C\x00o\x00m\x00e\x00t\x00\x7C\x00M\x00e\x00a\x00n\x00_\x00C\x00o\x00m\x00e\x00t\x00T\x00a\x00i\x00l\x00_\x00A\x00r\x00e\x00a\x00S\x00h\x00a\x00p\x00e\x00_\x00E\x00c\x00c\x00e\x00n\x00t\x00r\x00i\x00c\x00i\x00t\x00y\x00,\x00F\x00i\x00l\x00t\x00e\x00r\x00e\x00d\x00C\x00o\x00m\x00e\x00t\x00\x7C\x00M\x00e\x00a\x00n\x00_\x00C\x00o\x00m\x00e\x00t\x00T\x00a\x00i\x00l\x00_\x00A\x00r\x00e\x00a\x00S\x00h\x00a\x00p\x00e\x00_\x00C\x00o\x00m\x00p\x00a\x00c\x00t\x00n\x00e\x00s\x00s\x00,\x00F\x00i\x00l\x00t\x00e\x00r\x00e\x00d\x00C\x00o\x00m\x00e\x00t\x00\x7C\x00M\x00e\x00a\x00n\x00_\x00C\x00o\x00m\x00e\x00t\x00T\x00a\x00i\x00l\x00_\x00A\x00r\x00e\x00a\x00S\x00h\x00a\x00p\x00e\x00_\x00E\x00x\x00t\x00e\x00n\x00t\x00,\x00F\x00i\x00l\x00t\x00e\x00r\x00e\x00d\x00C\x00o\x00m\x00e\x00t\x00\x7C\x00M\x00e\x00a\x00n\x00_\x00C\x00o\x00m\x00e\x00t\x00T\x00a\x00i\x00l\x00_\x00A\x00r\x00e\x00a\x00S\x00h\x00a\x00p\x00e\x00_\x00M\x00e\x00d\x00i\x00a\x00n\x00R\x00a\x00d\x00i\x00u\x00s\x00,\x00F\x00i\x00l\x00t\x00e\x00r\x00e\x00d\x00C\x00o\x00m\x00e\x00t\x00\x7C\x00M\x00e\x00a\x00n\x00_\x00C\x00o\x00m\x00e\x00t\x00T\x00a\x00i\x00l\x00_\x00A\x00r\x00e\x00a\x00S\x00h\x00a\x00p\x00e\x00_\x00M\x00a\x00x\x00i\x00m\x00u\x00m\x00R\x00a\x00d\x00i\x00u\x00s\x00,\x00F\x00i\x00l\x00t\x00e\x00r\x00e\x00d\x00C\x00o\x00m\x00e\x00t\x00\x7C\x00M\x00e\x00a\x00n\x00_\x00C\x00o\x00m\x00e\x00t\x00T\x00a\x00i\x00l\x00_\x00A\x00r\x00e\x00a\x00S\x00h\x00a\x00p\x00e\x00_\x00M\x00i\x00n\x00o\x00r\x00A\x00x\x00i\x00s\x00L\x00e\x00n\x00g\x00t\x00h\x00,\x00F\x00i\x00l\x00t\x00e\x00r\x00e\x00d\x00C\x00o\x00m\x00e\x00t\x00\x7C\x00M\x00e\x00a\x00n\x00_\x00C\x00o\x00m\x00e\x00t\x00T\x00a\x00i\x00l\x00_\x00A\x00r\x00e\x00a\x00S\x00h\x00a\x00p\x00e\x00_\x00M\x00a\x00j\x00o\x00r\x00A\x00x\x00i\x00s\x00L\x00e\x00n\x00g\x00t\x00h\x00,\x00F\x00i\x00l\x00t\x00e\x00r\x00e\x00d\x00C\x00o\x00m\x00e\x00t\x00\x7C\x00M\x00e\x00a\x00n\x00_\x00C\x00o\x00m\x00e\x00t\x00T\x00a\x00i\x00l\x00_\x00A\x00r\x00e\x00a\x00S\x00h\x00a\x00p\x00e\x00_\x00M\x00e\x00a\x00n\x00R\x00a\x00d\x00i\x00u\x00s\x00,\x00F\x00i\x00l\x00t\x00e\x00r\x00e\x00d\x00C\x00o\x00m\x00e\x00t\x00\x7C\x00M\x00e\x00a\x00n\x00_\x00C\x00o\x00m\x00e\x00t\x00T\x00a\x00i\x00l\x00_\x00N\x00u\x00m\x00b\x00e\x00r\x00_\x00O\x00b\x00j\x00e\x00c\x00t\x00_\x00N\x00u\x00m\x00b\x00e\x00r\x00,\x00F\x00i\x00l\x00t\x00e\x00r\x00e\x00d\x00C\x00o\x00m\x00e\x00t\x00\x7C\x00M\x00e\x00a\x00n\x00_\x00C\x00o\x00m\x00e\x00t\x00T\x00a\x00i\x00l\x00_\x00L\x00o\x00c\x00a\x00t\x00i\x00o\x00n\x00_\x00M\x00a\x00x\x00I\x00n\x00t\x00e\x00n\x00s\x00i\x00t\x00y\x00_\x00Y\x00_\x00C\x00o\x00r\x00r\x00G\x00r\x00a\x00y\x00,\x00F\x00i\x00l\x00t\x00e\x00r\x00e\x00d\x00C\x00o\x00m\x00e\x00t\x00\x7C\x00M\x00e\x00a\x00n\x00_\x00C\x00o\x00m\x00e\x00t\x00T\x00a\x00i\x00l\x00_\x00L\x00o\x00c\x00a\x00t\x00i\x00o\x00n\x00_\x00M\x00a\x00x\x00I\x00n\x00t\x00e\x00n\x00s\x00i\x00t\x00y\x00_\x00X\x00_\x00C\x00o\x00r\x00r\x00G\x00r\x00a\x00y\x00,\x00F\x00i\x00l\x00t\x00e\x00r\x00e\x00d\x00C\x00o\x00m\x00e\x00t\x00\x7C\x00M\x00e\x00a\x00n\x00_\x00C\x00o\x00m\x00e\x00t\x00T\x00a\x00i\x00l\x00_\x00L\x00o\x00c\x00a\x00t\x00i\x00o\x00n\x00_\x00M\x00a\x00x\x00I\x00n\x00t\x00e\x00n\x00s\x00i\x00t\x00y\x00_\x00Z\x00_\x00C\x00o\x00r\x00r\x00G\x00r\x00a\x00y\x00,\x00F\x00i\x00l\x00t\x00e\x00r\x00e\x00d\x00C\x00o\x00m\x00e\x00t\x00\x7C\x00M\x00e\x00a\x00n\x00_\x00C\x00o\x00m\x00e\x00t\x00T\x00a\x00i\x00l\x00_\x00L\x00o\x00c\x00a\x00t\x00i\x00o\x00n\x00_\x00C\x00e\x00n\x00t\x00e\x00r\x00M\x00a\x00s\x00s\x00I\x00n\x00t\x00e\x00n\x00s\x00i\x00t\x00y\x00_\x00Y\x00_\x00C\x00o\x00r\x00r\x00G\x00r\x00a\x00y\x00,\x00F\x00i\x00l\x00t\x00e\x00r\x00e\x00d\x00C\x00o\x00m\x00e\x00t\x00\x7C\x00M\x00e\x00a\x00n\x00_\x00C\x00o\x00m\x00e\x00t\x00T\x00a\x00i\x00l\x00_\x00L\x00o\x00c\x00a\x00t\x00i\x00o\x00n\x00_\x00C\x00e\x00n\x00t\x00e\x00r\x00M\x00a\x00s\x00s\x00I\x00n\x00t\x00e\x00n\x00s\x00i\x00t\x00y\x00_\x00X\x00_\x00C\x00o\x00r\x00r\x00G\x00r\x00a\x00y\x00,\x00F\x00i\x00l\x00t\x00e\x00r\x00e\x00d\x00C\x00o\x00m\x00e\x00t\x00\x7C\x00M\x00e\x00a\x00n\x00_\x00C\x00o\x00m\x00e\x00t\x00T\x00a\x00i\x00l\x00_\x00L\x00o\x00c\x00a\x00t\x00i\x00o\x00n\x00_\x00C\x00e\x00n\x00t\x00e\x00r\x00M\x00a\x00s\x00s\x00I\x00n\x00t\x00e\x00n\x00s\x00i\x00t\x00y\x00_\x00Z\x00_\x00C\x00o\x00r\x00r\x00G\x00r\x00a\x00y\x00,\x00F\x00i\x00l\x00t\x00e\x00r\x00e\x00d\x00C\x00o\x00m\x00e\x00t\x00\x7C\x00M\x00e\x00a\x00n\x00_\x00C\x00o\x00m\x00e\x00t\x00T\x00a\x00i\x00l\x00_\x00L\x00o\x00c\x00a\x00t\x00i\x00o\x00n\x00_\x00C\x00e\x00n\x00t\x00e\x00r\x00_\x00Y\x00,\x00F\x00i\x00l\x00t\x00e\x00r\x00e\x00d\x00C\x00o\x00m\x00e\x00t\x00\x7C\x00M\x00e\x00a\x00n\x00_\x00C\x00o\x00m\x00e\x00t\x00T\x00a\x00i\x00l\x00_\x00L\x00o\x00c\x00a\x00t\x00i\x00o\x00n\x00_\x00C\x00e\x00n\x00t\x00e\x00r\x00_\x00X\x00,\x00I\x00m\x00a\x00g\x00e\x00\x7C\x00C\x00o\x00u\x00n\x00t\x00_\x00C\x00o\x00m\x00e\x00t\x00,\x00I\x00m\x00a\x00g\x00e\x00\x7C\x00C\x00o\x00u\x00n\x00t\x00_\x00C\x00o\x00m\x00e\x00t\x00H\x00e\x00a\x00d\x00,\x00I\x00m\x00a\x00g\x00e\x00\x7C\x00C\x00o\x00u\x00n\x00t\x00_\x00C\x00o\x00m\x00e\x00t\x00T\x00a\x00i\x00l\x00,\x00I\x00m\x00a\x00g\x00e\x00\x7C\x00C\x00o\x00u\x00n\x00t\x00_\x00F\x00i\x00l\x00t\x00e\x00r\x00e\x00d\x00C\x00o\x00m\x00e\x00t\x00,\x00I\x00m\x00a\x00g\x00e\x00\x7C\x00W\x00i\x00d\x00t\x00h\x00_\x00O\x00r\x00i\x00g\x00C\x00o\x00m\x00e\x00t\x00,\x00I\x00m\x00a\x00g\x00e\x00\x7C\x00U\x00R\x00L\x00_\x00O\x00r\x00i\x00g\x00C\x00o\x00m\x00e\x00t\x00,\x00I\x00m\x00a\x00g\x00e\x00\x7C\x00S\x00e\x00r\x00i\x00e\x00s\x00_\x00O\x00r\x00i\x00g\x00C\x00o\x00m\x00e\x00t\x00,\x00I\x00m\x00a\x00g\x00e\x00\x7C\x00F\x00r\x00a\x00m\x00e\x00_\x00O\x00r\x00i\x00g\x00C\x00o\x00m\x00e\x00t\x00,\x00I\x00m\x00a\x00g\x00e\x00\x7C\x00M\x00D\x005\x00D\x00i\x00g\x00e\x00s\x00t\x00_\x00O\x00r\x00i\x00g\x00C\x00o\x00m\x00e\x00t\x00,\x00I\x00m\x00a\x00g\x00e\x00\x7C\x00H\x00e\x00i\x00g\x00h\x00t\x00_\x00O\x00r\x00i\x00g\x00C\x00o\x00m\x00e\x00t\x00,\x00I\x00m\x00a\x00g\x00e\x00\x7C\x00S\x00c\x00a\x00l\x00i\x00n\x00g\x00_\x00O\x00r\x00i\x00g\x00C\x00o\x00m\x00e\x00t\x00,\x00I\x00m\x00a\x00g\x00e\x00\x7C\x00M\x00o\x00d\x00u\x00l\x00e\x00E\x00r\x00r\x00o\x00r\x00_\x000\x006\x00C\x00o\x00r\x00r\x00e\x00c\x00t\x00I\x00l\x00l\x00u\x00m\x00i\x00n\x00a\x00t\x00i\x00o\x00n\x00A\x00p\x00p\x00l\x00y\x00,\x00I\x00m\x00a\x00g\x00e\x00\x7C\x00M\x00o\x00d\x00u\x00l\x00e\x00E\x00r\x00r\x00o\x00r\x00_\x000\x009\x00I\x00d\x00e\x00n\x00t\x00i\x00f\x00y\x00P\x00r\x00i\x00m\x00a\x00r\x00y\x00O\x00b\x00j\x00e\x00c\x00t\x00s\x00,\x00I\x00m\x00a\x00g\x00e\x00\x7C\x00M\x00o\x00d\x00u\x00l\x00e\x00E\x00r\x00r\x00o\x00r\x00_\x000\x004\x00G\x00r\x00o\x00u\x00p\x00s\x00,\x00I\x00m\x00a\x00g\x00e\x00\x7C\x00M\x00o\x00d\x00u\x00l\x00e\x00E\x00r\x00r\x00o\x00r\x00_\x000\x007\x00I\x00d\x00e\x00n\x00t\x00i\x00f\x00y\x00P\x00r\x00i\x00m\x00a\x00r\x00y\x00O\x00b\x00j\x00e\x00c\x00t\x00s\x00,\x00I\x00m\x00a\x00g\x00e\x00\x7C\x00M\x00o\x00d\x00u\x00l\x00e\x00E\x00r\x00r\x00o\x00r\x00_\x000\x008\x00M\x00a\x00s\x00k\x00I\x00m\x00a\x00g\x00e\x00,\x00I\x00m\x00a\x00g\x00e\x00\x7C\x00M\x00o\x00d\x00u\x00l\x00e\x00E\x00r\x00r\x00o\x00r\x00_\x000\x005\x00C\x00o\x00r\x00r\x00e\x00c\x00t\x00I\x00l\x00l\x00u\x00m\x00i\x00n\x00a\x00t\x00i\x00o\x00n\x00C\x00a\x00l\x00c\x00u\x00l\x00a\x00t\x00e\x00,\x00I\x00m\x00a\x00g\x00e\x00\x7C\x00M\x00o\x00d\x00u\x00l\x00e\x00E\x00r\x00r\x00o\x00r\x00_\x000\x002\x00M\x00e\x00t\x00a\x00d\x00a\x00t\x00a\x00,\x00I\x00m\x00a\x00g\x00e\x00\x7C\x00M\x00o\x00d\x00u\x00l\x00e\x00E\x00r\x00r\x00o\x00r\x00_\x001\x009\x00S\x00a\x00v\x00e\x00I\x00m\x00a\x00g\x00e\x00s\x00,\x00I\x00m\x00a\x00g\x00e\x00\x7C\x00M\x00o\x00d\x00u\x00l\x00e\x00E\x00r\x00r\x00o\x00r\x00_\x001\x006\x00R\x00e\x00l\x00a\x00t\x00e\x00O\x00b\x00j\x00e\x00c\x00t\x00s\x00,\x00I\x00m\x00a\x00g\x00e\x00\x7C\x00M\x00o\x00d\x00u\x00l\x00e\x00E\x00r\x00r\x00o\x00r\x00_\x000\x003\x00N\x00a\x00m\x00e\x00s\x00A\x00n\x00d\x00T\x00y\x00p\x00e\x00s\x00,\x00I\x00m\x00a\x00g\x00e\x00\x7C\x00M\x00o\x00d\x00u\x00l\x00e\x00E\x00r\x00r\x00o\x00r\x00_\x001\x008\x00O\x00v\x00e\x00r\x00l\x00a\x00y\x00O\x00u\x00t\x00l\x00i\x00n\x00e\x00s\x00,\x00I\x00m\x00a\x00g\x00e\x00\x7C\x00M\x00o\x00d\x00u\x00l\x00e\x00E\x00r\x00r\x00o\x00r\x00_\x000\x001\x00I\x00m\x00a\x00g\x00e\x00s\x00,\x00I\x00m\x00a\x00g\x00e\x00\x7C\x00M\x00o\x00d\x00u\x00l\x00e\x00E\x00r\x00r\x00o\x00r\x00_\x001\x000\x00M\x00a\x00s\x00k\x00O\x00b\x00j\x00e\x00c\x00t\x00s\x00,\x00I\x00m\x00a\x00g\x00e\x00\x7C\x00M\x00o\x00d\x00u\x00l\x00e\x00E\x00r\x00r\x00o\x00r\x00_\x001\x004\x00R\x00e\x00l\x00a\x00t\x00e\x00O\x00b\x00j\x00e\x00c\x00t\x00s\x00,\x00I\x00m\x00a\x00g\x00e\x00\x7C\x00M\x00o\x00d\x00u\x00l\x00e\x00E\x00r\x00r\x00o\x00r\x00_\x001\x003\x00M\x00e\x00a\x00s\x00u\x00r\x00e\x00O\x00b\x00j\x00e\x00c\x00t\x00I\x00n\x00t\x00e\x00n\x00s\x00i\x00t\x00y\x00,\x00I\x00m\x00a\x00g\x00e\x00\x7C\x00M\x00o\x00d\x00u\x00l\x00e\x00E\x00r\x00r\x00o\x00r\x00_\x001\x005\x00F\x00i\x00l\x00t\x00e\x00r\x00O\x00b\x00j\x00e\x00c\x00t\x00s\x00,\x00I\x00m\x00a\x00g\x00e\x00\x7C\x00M\x00o\x00d\x00u\x00l\x00e\x00E\x00r\x00r\x00o\x00r\x00_\x001\x007\x00R\x00e\x00l\x00a\x00t\x00e\x00O\x00b\x00j\x00e\x00c\x00t\x00s\x00,\x00I\x00m\x00a\x00g\x00e\x00\x7C\x00M\x00o\x00d\x00u\x00l\x00e\x00E\x00r\x00r\x00o\x00r\x00_\x001\x001\x00M\x00e\x00a\x00s\x00u\x00r\x00e\x00O\x00b\x00j\x00e\x00c\x00t\x00S\x00i\x00z\x00e\x00S\x00h\x00a\x00p\x00e\x00,\x00I\x00m\x00a\x00g\x00e\x00\x7C\x00P\x00a\x00t\x00h\x00N\x00a\x00m\x00e\x00_\x00O\x00r\x00i\x00g\x00C\x00o\x00m\x00e\x00t\x00,\x00I\x00m\x00a\x00g\x00e\x00\x7C\x00T\x00h\x00r\x00e\x00s\x00h\x00o\x00l\x00d\x00_\x00O\x00r\x00i\x00g\x00T\x00h\x00r\x00e\x00s\x00h\x00o\x00l\x00d\x00_\x00C\x00o\x00m\x00e\x00t\x00,\x00I\x00m\x00a\x00g\x00e\x00\x7C\x00T\x00h\x00r\x00e\x00s\x00h\x00o\x00l\x00d\x00_\x00O\x00r\x00i\x00g\x00T\x00h\x00r\x00e\x00s\x00h\x00o\x00l\x00d\x00_\x00C\x00o\x00m\x00e\x00t\x00H\x00e\x00a\x00d\x00,\x00I\x00m\x00a\x00g\x00e\x00\x7C\x00T\x00h\x00r\x00e\x00s\x00h\x00o\x00l\x00d\x00_\x00S\x00u\x00m\x00O\x00f\x00E\x00n\x00t\x00r\x00o\x00p\x00i\x00e\x00s\x00_\x00C\x00o\x00m\x00e\x00t\x00,\x00I\x00m\x00a\x00g\x00e\x00\x7C\x00T\x00h\x00r\x00e\x00s\x00h\x00o\x00l\x00d\x00_\x00S\x00u\x00m\x00O\x00f\x00E\x00n\x00t\x00r\x00o\x00p\x00i\x00e\x00s\x00_\x00C\x00o\x00m\x00e\x00t\x00H\x00e\x00a\x00d\x00,\x00I\x00m\x00a\x00g\x00e\x00\x7C\x00T\x00h\x00r\x00e\x00s\x00h\x00o\x00l\x00d\x00_\x00W\x00e\x00i\x00g\x00h\x00t\x00e\x00d\x00V\x00a\x00r\x00i\x00a\x00n\x00c\x00e\x00_\x00C\x00o\x00m\x00e\x00t\x00,\x00I\x00m\x00a\x00g\x00e\x00\x7C\x00T\x00h\x00r\x00e\x00s\x00h\x00o\x00l\x00d\x00_\x00W\x00e\x00i\x00g\x00h\x00t\x00e\x00d\x00V\x00a\x00r\x00i\x00a\x00n\x00c\x00e\x00_\x00C\x00o\x00m\x00e\x00t\x00H\x00e\x00a\x00d\x00,\x00I\x00m\x00a\x00g\x00e\x00\x7C\x00T\x00h\x00r\x00e\x00s\x00h\x00o\x00l\x00d\x00_\x00F\x00i\x00n\x00a\x00l\x00T\x00h\x00r\x00e\x00s\x00h\x00o\x00l\x00d\x00_\x00C\x00o\x00m\x00e\x00t\x00,\x00I\x00m\x00a\x00g\x00e\x00\x7C\x00T\x00h\x00r\x00e\x00s\x00h\x00o\x00l\x00d\x00_\x00F\x00i\x00n\x00a\x00l\x00T\x00h\x00r\x00e\x00s\x00h\x00o\x00l\x00d\x00_\x00C\x00o\x00m\x00e\x00t\x00H\x00e\x00a\x00d\x00,\x00I\x00m\x00a\x00g\x00e\x00\x7C\x00G\x00r\x00o\x00u\x00p\x00_\x00I\x00n\x00d\x00e\x00x\x00,\x00I\x00m\x00a\x00g\x00e\x00\x7C\x00G\x00r\x00o\x00u\x00p\x00_\x00N\x00u\x00m\x00b\x00e\x00r\x00,\x00I\x00m\x00a\x00g\x00e\x00\x7C\x00F\x00i\x00l\x00e\x00N\x00a\x00m\x00e\x00_\x00O\x00r\x00i\x00g\x00C\x00o\x00m\x00e\x00t\x00,\x00I\x00m\x00a\x00g\x00e\x00\x7C\x00E\x00x\x00e\x00c\x00u\x00t\x00i\x00o\x00n\x00T\x00i\x00m\x00e\x00_\x000\x006\x00C\x00o\x00r\x00r\x00e\x00c\x00t\x00I\x00l\x00l\x00u\x00m\x00i\x00n\x00a\x00t\x00i\x00o\x00n\x00A\x00p\x00p\x00l\x00y\x00,\x00I\x00m\x00a\x00g\x00e\x00\x7C\x00E\x00x\x00e\x00c\x00u\x00t\x00i\x00o\x00n\x00T\x00i\x00m\x00e\x00_\x000\x009\x00I\x00d\x00e\x00n\x00t\x00i\x00f\x00y\x00P\x00r\x00i\x00m\x00a\x00r\x00y\x00O\x00b\x00j\x00e\x00c\x00t\x00s\x00,\x00I\x00m\x00a\x00g\x00e\x00\x7C\x00E\x00x\x00e\x00c\x00u\x00t\x00i\x00o\x00n\x00T\x00i\x00m\x00e\x00_\x001\x003\x00M\x00e\x00a\x00s\x00u\x00r\x00e\x00O\x00b\x00j\x00e\x00c\x00t\x00I\x00n\x00t\x00e\x00n\x00s\x00i\x00t\x00y\x00,\x00I\x00m\x00a\x00g\x00e\x00\x7C\x00E\x00x\x00e\x00c\x00u\x00t\x00i\x00o\x00n\x00T\x00i\x00m\x00e\x00_\x000\x007\x00I\x00d\x00e\x00n\x00t\x00i\x00f\x00y\x00P\x00r\x00i\x00m\x00a\x00r\x00y\x00O\x00b\x00j\x00e\x00c\x00t\x00s\x00,\x00I\x00m\x00a\x00g\x00e\x00\x7C\x00E\x00x\x00e\x00c\x00u\x00t\x00i\x00o\x00n\x00T\x00i\x00m\x00e\x00_\x001\x007\x00R\x00e\x00l\x00a\x00t\x00e\x00O\x00b\x00j\x00e\x00c\x00t\x00s\x00,\x00I\x00m\x00a\x00g\x00e\x00\x7C\x00E\x00x\x00e\x00c\x00u\x00t\x00i\x00o\x00n\x00T\x00i\x00m\x00e\x00_\x000\x002\x00M\x00e\x00t\x00a\x00d\x00a\x00t\x00a\x00,\x00I\x00m\x00a\x00g\x00e\x00\x7C\x00E\x00x\x00e\x00c\x00u\x00t\x00i\x00o\x00n\x00T\x00i\x00m\x00e\x00_\x001\x006\x00R\x00e\x00l\x00a\x00t\x00e\x00O\x00b\x00j\x00e\x00c\x00t\x00s\x00,\x00I\x00m\x00a\x00g\x00e\x00\x7C\x00E\x00x\x00e\x00c\x00u\x00t\x00i\x00o\x00n\x00T\x00i\x00m\x00e\x00_\x000\x003\x00N\x00a\x00m\x00e\x00s\x00A\x00n\x00d\x00T\x00y\x00p\x00e\x00s\x00,\x00I\x00m\x00a\x00g\x00e\x00\x7C\x00E\x00x\x00e\x00c\x00u\x00t\x00i\x00o\x00n\x00T\x00i\x00m\x00e\x00_\x001\x008\x00O\x00v\x00e\x00r\x00l\x00a\x00y\x00O\x00u\x00t\x00l\x00i\x00n\x00e\x00s\x00,\x00I\x00m\x00a\x00g\x00e\x00\x7C\x00E\x00x\x00e\x00c\x00u\x00t\x00i\x00o\x00n\x00T\x00i\x00m\x00e\x00_\x001\x001\x00M\x00e\x00a\x00s\x00u\x00r\x00e\x00O\x00b\x00j\x00e\x00c\x00t\x00S\x00i\x00z\x00e\x00S\x00h\x00a\x00p\x00e\x00,\x00I\x00m\x00a\x00g\x00e\x00\x7C\x00E\x00x\x00e\x00c\x00u\x00t\x00i\x00o\x00n\x00T\x00i\x00m\x00e\x00_\x000\x001\x00I\x00m\x00a\x00g\x00e\x00s\x00,\x00I\x00m\x00a\x00g\x00e\x00\x7C\x00E\x00x\x00e\x00c\x00u\x00t\x00i\x00o\x00n\x00T\x00i\x00m\x00e\x00_\x000\x008\x00M\x00a\x00s\x00k\x00I\x00m\x00a\x00g\x00e\x00,\x00I\x00m\x00a\x00g\x00e\x00\x7C\x00E\x00x\x00e\x00c\x00u\x00t\x00i\x00o\x00n\x00T\x00i\x00m\x00e\x00_\x001\x000\x00M\x00a\x00s\x00k\x00O\x00b\x00j\x00e\x00c\x00t\x00s\x00,\x00I\x00m\x00a\x00g\x00e\x00\x7C\x00E\x00x\x00e\x00c\x00u\x00t\x00i\x00o\x00n\x00T\x00i\x00m\x00e\x00_\x001\x004\x00R\x00e\x00l\x00a\x00t\x00e\x00O\x00b\x00j\x00e\x00c\x00t\x00s\x00,\x00I\x00m\x00a\x00g\x00e\x00\x7C\x00E\x00x\x00e\x00c\x00u\x00t\x00i\x00o\x00n\x00T\x00i\x00m\x00e\x00_\x000\x004\x00G\x00r\x00o\x00u\x00p\x00s\x00,\x00I\x00m\x00a\x00g\x00e\x00\x7C\x00E\x00x\x00e\x00c\x00u\x00t\x00i\x00o\x00n\x00T\x00i\x00m\x00e\x00_\x001\x005\x00F\x00i\x00l\x00t\x00e\x00r\x00O\x00b\x00j\x00e\x00c\x00t\x00s\x00,\x00I\x00m\x00a\x00g\x00e\x00\x7C\x00E\x00x\x00e\x00c\x00u\x00t\x00i\x00o\x00n\x00T\x00i\x00m\x00e\x00_\x000\x005\x00C\x00o\x00r\x00r\x00e\x00c\x00t\x00I\x00l\x00l\x00u\x00m\x00i\x00n\x00a\x00t\x00i\x00o\x00n\x00C\x00a\x00l\x00c\x00u\x00l\x00a\x00t\x00e\x00,\x00I\x00m\x00a\x00g\x00e\x00\x7C\x00E\x00x\x00e\x00c\x00u\x00t\x00i\x00o\x00n\x00T\x00i\x00m\x00e\x00_\x001\x009\x00S\x00a\x00v\x00e\x00I\x00m\x00a\x00g\x00e\x00s\x00,\x00I\x00m\x00a\x00g\x00e\x00\x7C\x00M\x00e\x00t\x00a\x00d\x00a\x00t\x00a\x00_\x00C\x00e\x00l\x00l\x00L\x00i\x00n\x00e\x00,\x00I\x00m\x00a\x00g\x00e\x00\x7C\x00M\x00e\x00t\x00a\x00d\x00a\x00t\x00a\x00_\x00F\x00i\x00l\x00e\x00L\x00o\x00c\x00a\x00t\x00i\x00o\x00n\x00,\x00I\x00m\x00a\x00g\x00e\x00\x7C\x00M\x00e\x00t\x00a\x00d\x00a\x00t\x00a\x00_\x00T\x00x\x00T\x00i\x00m\x00e\x00,\x00I\x00m\x00a\x00g\x00e\x00\x7C\x00M\x00e\x00t\x00a\x00d\x00a\x00t\x00a\x00_\x00F\x00r\x00a\x00m\x00e\x00,\x00I\x00m\x00a\x00g\x00e\x00\x7C\x00M\x00e\x00t\x00a\x00d\x00a\x00t\x00a\x00_\x00F\x00i\x00e\x00l\x00d\x00,\x00I\x00m\x00a\x00g\x00e\x00\x7C\x00M\x00e\x00t\x00a\x00d\x00a\x00t\x00a\x00_\x00T\x00r\x00e\x00a\x00t\x00m\x00e\x00n\x00t\x00,\x00I\x00m\x00a\x00g\x00e\x00\x7C\x00M\x00e\x00t\x00a\x00d\x00a\x00t\x00a\x00_\x00S\x00e\x00r\x00i\x00e\x00s\x00,\x00E\x00x\x00p\x00e\x00r\x00i\x00m\x00e\x00n\x00t\x00\x7C\x00P\x00i\x00p\x00e\x00l\x00i\x00n\x00e\x00_\x00P\x00i\x00p\x00e\x00l\x00i\x00n\x00e\x00,\x00E\x00x\x00p\x00e\x00r\x00i\x00m\x00e\x00n\x00t\x00\x7C\x00R\x00u\x00n\x00_\x00T\x00i\x00m\x00e\x00s\x00t\x00a\x00m\x00p\x00,\x00E\x00x\x00p\x00e\x00r\x00i\x00m\x00e\x00n\x00t\x00\x7C\x00C\x00e\x00l\x00l\x00P\x00r\x00o\x00f\x00i\x00l\x00e\x00r\x00_\x00V\x00e\x00r\x00s\x00i\x00o\x00n\x00,\x00E\x00x\x00p\x00e\x00r\x00i\x00m\x00e\x00n\x00t\x00\x7C\x00M\x00o\x00d\x00i\x00f\x00i\x00c\x00a\x00t\x00i\x00o\x00n\x00_\x00T\x00i\x00m\x00e\x00s\x00t\x00a\x00m\x00p\x00,\x00E\x00x\x00p\x00e\x00r\x00i\x00m\x00e\x00n\x00t\x00\x7C\x00M\x00e\x00t\x00a\x00d\x00a\x00t\x00a\x00_\x00G\x00r\x00o\x00u\x00p\x00i\x00n\x00g\x00T\x00a\x00g\x00s\x00,\x00C\x00o\x00m\x00e\x00t\x00\x7C\x00N\x00u\x00m\x00b\x00e\x00r\x00_\x00O\x00b\x00j\x00e\x00c\x00t\x00_\x00N\x00u\x00m\x00b\x00e\x00r\x00,\x00C\x00o\x00m\x00e\x00t\x00\x7C\x00I\x00n\x00t\x00e\x00n\x00s\x00i\x00t\x00y\x00_\x00M\x00a\x00s\x00s\x00D\x00i\x00s\x00p\x00l\x00a\x00c\x00e\x00m\x00e\x00n\x00t\x00_\x00C\x00o\x00r\x00r\x00G\x00r\x00a\x00y\x00,\x00C\x00o\x00m\x00e\x00t\x00\x7C\x00I\x00n\x00t\x00e\x00n\x00s\x00i\x00t\x00y\x00_\x00M\x00i\x00n\x00I\x00n\x00t\x00e\x00n\x00s\x00i\x00t\x00y\x00_\x00C\x00o\x00r\x00r\x00G\x00r\x00a\x00y\x00,\x00C\x00o\x00m\x00e\x00t\x00\x7C\x00I\x00n\x00t\x00e\x00n\x00s\x00i\x00t\x00y\x00_\x00S\x00t\x00d\x00I\x00n\x00t\x00e\x00n\x00s\x00i\x00t\x00y\x00_\x00C\x00o\x00r\x00r\x00G\x00r\x00a\x00y\x00,\x00C\x00o\x00m\x00e\x00t\x00\x7C\x00I\x00n\x00t\x00e\x00n\x00s\x00i\x00t\x00y\x00_\x00I\x00n\x00t\x00e\x00g\x00r\x00a\x00t\x00e\x00d\x00I\x00n\x00t\x00e\x00n\x00s\x00i\x00t\x00y\x00E\x00d\x00g\x00e\x00_\x00C\x00o\x00r\x00r\x00G\x00r\x00a\x00y\x00,\x00C\x00o\x00m\x00e\x00t\x00\x7C\x00I\x00n\x00t\x00e\x00n\x00s\x00i\x00t\x00y\x00_\x00U\x00p\x00p\x00e\x00r\x00Q\x00u\x00a\x00r\x00t\x00i\x00l\x00e\x00I\x00n\x00t\x00e\x00n\x00s\x00i\x00t\x00y\x00_\x00C\x00o\x00r\x00r\x00G\x00r\x00a\x00y\x00,\x00C\x00o\x00m\x00e\x00t\x00\x7C\x00I\x00n\x00t\x00e\x00n\x00s\x00i\x00t\x00y\x00_\x00L\x00o\x00w\x00e\x00r\x00Q\x00u\x00a\x00r\x00t\x00i\x00l\x00e\x00I\x00n\x00t\x00e\x00n\x00s\x00i\x00t\x00y\x00_\x00C\x00o\x00r\x00r\x00G\x00r\x00a\x00y\x00,\x00C\x00o\x00m\x00e\x00t\x00\x7C\x00I\x00n\x00t\x00e\x00n\x00s\x00i\x00t\x00y\x00_\x00M\x00i\x00n\x00I\x00n\x00t\x00e\x00n\x00s\x00i\x00t\x00y\x00E\x00d\x00g\x00e\x00_\x00C\x00o\x00r\x00r\x00G\x00r\x00a\x00y\x00,\x00C\x00o\x00m\x00e\x00t\x00\x7C\x00I\x00n\x00t\x00e\x00n\x00s\x00i\x00t\x00y\x00_\x00M\x00A\x00D\x00I\x00n\x00t\x00e\x00n\x00s\x00i\x00t\x00y\x00_\x00C\x00o\x00r\x00r\x00G\x00r\x00a\x00y\x00,\x00C\x00o\x00m\x00e\x00t\x00\x7C\x00I\x00n\x00t\x00e\x00n\x00s\x00i\x00t\x00y\x00_\x00M\x00e\x00a\x00n\x00I\x00n\x00t\x00e\x00n\x00s\x00i\x00t\x00y\x00_\x00C\x00o\x00r\x00r\x00G\x00r\x00a\x00y\x00,\x00C\x00o\x00m\x00e\x00t\x00\x7C\x00I\x00n\x00t\x00e\x00n\x00s\x00i\x00t\x00y\x00_\x00M\x00e\x00a\x00n\x00I\x00n\x00t\x00e\x00n\x00s\x00i\x00t\x00y\x00E\x00d\x00g\x00e\x00_\x00C\x00o\x00r\x00r\x00G\x00r\x00a\x00y\x00,\x00C\x00o\x00m\x00e\x00t\x00\x7C\x00I\x00n\x00t\x00e\x00n\x00s\x00i\x00t\x00y\x00_\x00M\x00a\x00x\x00I\x00n\x00t\x00e\x00n\x00s\x00i\x00t\x00y\x00_\x00C\x00o\x00r\x00r\x00G\x00r\x00a\x00y\x00,\x00C\x00o\x00m\x00e\x00t\x00\x7C\x00I\x00n\x00t\x00e\x00n\x00s\x00i\x00t\x00y\x00_\x00M\x00e\x00d\x00i\x00a\x00n\x00I\x00n\x00t\x00e\x00n\x00s\x00i\x00t\x00y\x00_\x00C\x00o\x00r\x00r\x00G\x00r\x00a\x00y\x00,\x00C\x00o\x00m\x00e\x00t\x00\x7C\x00I\x00n\x00t\x00e\x00n\x00s\x00i\x00t\x00y\x00_\x00I\x00n\x00t\x00e\x00g\x00r\x00a\x00t\x00e\x00d\x00I\x00n\x00t\x00e\x00n\x00s\x00i\x00t\x00y\x00_\x00C\x00o\x00r\x00r\x00G\x00r\x00a\x00y\x00,\x00C\x00o\x00m\x00e\x00t\x00\x7C\x00I\x00n\x00t\x00e\x00n\x00s\x00i\x00t\x00y\x00_\x00M\x00a\x00x\x00I\x00n\x00t\x00e\x00n\x00s\x00i\x00t\x00y\x00E\x00d\x00g\x00e\x00_\x00C\x00o\x00r\x00r\x00G\x00r\x00a\x00y\x00,\x00C\x00o\x00m\x00e\x00t\x00\x7C\x00I\x00n\x00t\x00e\x00n\x00s\x00i\x00t\x00y\x00_\x00S\x00t\x00d\x00I\x00n\x00t\x00e\x00n\x00s\x00i\x00t\x00y\x00E\x00d\x00g\x00e\x00_\x00C\x00o\x00r\x00r\x00G\x00r\x00a\x00y\x00,\x00C\x00o\x00m\x00e\x00t\x00\x7C\x00L\x00o\x00c\x00a\x00t\x00i\x00o\x00n\x00_\x00M\x00a\x00x\x00I\x00n\x00t\x00e\x00n\x00s\x00i\x00t\x00y\x00_\x00Y\x00_\x00C\x00o\x00r\x00r\x00G\x00r\x00a\x00y\x00,\x00C\x00o\x00m\x00e\x00t\x00\x7C\x00L\x00o\x00c\x00a\x00t\x00i\x00o\x00n\x00_\x00M\x00a\x00x\x00I\x00n\x00t\x00e\x00n\x00s\x00i\x00t\x00y\x00_\x00X\x00_\x00C\x00o\x00r\x00r\x00G\x00r\x00a\x00y\x00,\x00C\x00o\x00m\x00e\x00t\x00\x7C\x00L\x00o\x00c\x00a\x00t\x00i\x00o\x00n\x00_\x00M\x00a\x00x\x00I\x00n\x00t\x00e\x00n\x00s\x00i\x00t\x00y\x00_\x00Z\x00_\x00C\x00o\x00r\x00r\x00G\x00r\x00a\x00y\x00,\x00C\x00o\x00m\x00e\x00t\x00\x7C\x00L\x00o\x00c\x00a\x00t\x00i\x00o\x00n\x00_\x00C\x00e\x00n\x00t\x00e\x00r\x00_\x00Y\x00,\x00C\x00o\x00m\x00e\x00t\x00\x7C\x00L\x00o\x00c\x00a\x00t\x00i\x00o\x00n\x00_\x00C\x00e\x00n\x00t\x00e\x00r\x00_\x00X\x00,\x00C\x00o\x00m\x00e\x00t\x00\x7C\x00L\x00o\x00c\x00a\x00t\x00i\x00o\x00n\x00_\x00C\x00e\x00n\x00t\x00e\x00r\x00_\x00Z\x00,\x00C\x00o\x00m\x00e\x00t\x00\x7C\x00L\x00o\x00c\x00a\x00t\x00i\x00o\x00n\x00_\x00C\x00e\x00n\x00t\x00e\x00r\x00M\x00a\x00s\x00s\x00I\x00n\x00t\x00e\x00n\x00s\x00i\x00t\x00y\x00_\x00Y\x00_\x00C\x00o\x00r\x00r\x00G\x00r\x00a\x00y\x00,\x00C\x00o\x00m\x00e\x00t\x00\x7C\x00L\x00o\x00c\x00a\x00t\x00i\x00o\x00n\x00_\x00C\x00e\x00n\x00t\x00e\x00r\x00M\x00a\x00s\x00s\x00I\x00n\x00t\x00e\x00n\x00s\x00i\x00t\x00y\x00_\x00X\x00_\x00C\x00o\x00r\x00r\x00G\x00r\x00a\x00y\x00,\x00C\x00o\x00m\x00e\x00t\x00\x7C\x00L\x00o\x00c\x00a\x00t\x00i\x00o\x00n\x00_\x00C\x00e\x00n\x00t\x00e\x00r\x00M\x00a\x00s\x00s\x00I\x00n\x00t\x00e\x00n\x00s\x00i\x00t\x00y\x00_\x00Z\x00_\x00C\x00o\x00r\x00r\x00G\x00r\x00a\x00y\x00,\x00C\x00o\x00m\x00e\x00t\x00\x7C\x00A\x00r\x00e\x00a\x00S\x00h\x00a\x00p\x00e\x00_\x00P\x00e\x00r\x00i\x00m\x00e\x00t\x00e\x00r\x00,\x00C\x00o\x00m\x00e\x00t\x00\x7C\x00A\x00r\x00e\x00a\x00S\x00h\x00a\x00p\x00e\x00_\x00F\x00o\x00r\x00m\x00F\x00a\x00c\x00t\x00o\x00r\x00,\x00C\x00o\x00m\x00e\x00t\x00\x7C\x00A\x00r\x00e\x00a\x00S\x00h\x00a\x00p\x00e\x00_\x00C\x00e\x00n\x00t\x00e\x00r\x00_\x00Y\x00,\x00C\x00o\x00m\x00e\x00t\x00\x7C\x00A\x00r\x00e\x00a\x00S\x00h\x00a\x00p\x00e\x00_\x00C\x00e\x00n\x00t\x00e\x00r\x00_\x00X\x00,\x00C\x00o\x00m\x00e\x00t\x00\x7C\x00A\x00r\x00e\x00a\x00S\x00h\x00a\x00p\x00e\x00_\x00C\x00e\x00n\x00t\x00e\x00r\x00_\x00Z\x00,\x00C\x00o\x00m\x00e\x00t\x00\x7C\x00A\x00r\x00e\x00a\x00S\x00h\x00a\x00p\x00e\x00_\x00M\x00i\x00n\x00F\x00e\x00r\x00e\x00t\x00D\x00i\x00a\x00m\x00e\x00t\x00e\x00r\x00,\x00C\x00o\x00m\x00e\x00t\x00\x7C\x00A\x00r\x00e\x00a\x00S\x00h\x00a\x00p\x00e\x00_\x00S\x00o\x00l\x00i\x00d\x00i\x00t\x00y\x00,\x00C\x00o\x00m\x00e\x00t\x00\x7C\x00A\x00r\x00e\x00a\x00S\x00h\x00a\x00p\x00e\x00_\x00M\x00a\x00x\x00F\x00e\x00r\x00e\x00t\x00D\x00i\x00a\x00m\x00e\x00t\x00e\x00r\x00,\x00C\x00o\x00m\x00e\x00t\x00\x7C\x00A\x00r\x00e\x00a\x00S\x00h\x00a\x00p\x00e\x00_\x00E\x00u\x00l\x00e\x00r\x00N\x00u\x00m\x00b\x00e\x00r\x00,\x00C\x00o\x00m\x00e\x00t\x00\x7C\x00A\x00r\x00e\x00a\x00S\x00h\x00a\x00p\x00e\x00_\x00E\x00c\x00c\x00e\x00n\x00t\x00r\x00i\x00c\x00i\x00t\x00y\x00,\x00C\x00o\x00m\x00e\x00t\x00\x7C\x00A\x00r\x00e\x00a\x00S\x00h\x00a\x00p\x00e\x00_\x00C\x00o\x00m\x00p\x00a\x00c\x00t\x00n\x00e\x00s\x00s\x00,\x00C\x00o\x00m\x00e\x00t\x00\x7C\x00A\x00r\x00e\x00a\x00S\x00h\x00a\x00p\x00e\x00_\x00E\x00x\x00t\x00e\x00n\x00t\x00,\x00C\x00o\x00m\x00e\x00t\x00\x7C\x00A\x00r\x00e\x00a\x00S\x00h\x00a\x00p\x00e\x00_\x00O\x00r\x00i\x00e\x00n\x00t\x00a\x00t\x00i\x00o\x00n\x00,\x00C\x00o\x00m\x00e\x00t\x00\x7C\x00A\x00r\x00e\x00a\x00S\x00h\x00a\x00p\x00e\x00_\x00M\x00e\x00d\x00i\x00a\x00n\x00R\x00a\x00d\x00i\x00u\x00s\x00,\x00C\x00o\x00m\x00e\x00t\x00\x7C\x00A\x00r\x00e\x00a\x00S\x00h\x00a\x00p\x00e\x00_\x00M\x00a\x00x\x00i\x00m\x00u\x00m\x00R\x00a\x00d\x00i\x00u\x00s\x00,\x00C\x00o\x00m\x00e\x00t\x00\x7C\x00A\x00r\x00e\x00a\x00S\x00h\x00a\x00p\x00e\x00_\x00M\x00i\x00n\x00o\x00r\x00A\x00x\x00i\x00s\x00L\x00e\x00n\x00g\x00t\x00h\x00,\x00C\x00o\x00m\x00e\x00t\x00\x7C\x00A\x00r\x00e\x00a\x00S\x00h\x00a\x00p\x00e\x00_\x00A\x00r\x00e\x00a\x00,\x00C\x00o\x00m\x00e\x00t\x00\x7C\x00A\x00r\x00e\x00a\x00S\x00h\x00a\x00p\x00e\x00_\x00M\x00a\x00j\x00o\x00r\x00A\x00x\x00i\x00s\x00L\x00e\x00n\x00g\x00t\x00h\x00,\x00C\x00o\x00m\x00e\x00t\x00\x7C\x00A\x00r\x00e\x00a\x00S\x00h\x00a\x00p\x00e\x00_\x00M\x00e\x00a\x00n\x00R\x00a\x00d\x00i\x00u\x00s\x00,\x00C\x00o\x00m\x00e\x00t\x00\x7C\x00C\x00h\x00i\x00l\x00d\x00r\x00e\x00n\x00_\x00C\x00o\x00m\x00e\x00t\x00T\x00a\x00i\x00l\x00_\x00C\x00o\x00u\x00n\x00t\x00,\x00C\x00o\x00m\x00e\x00t\x00\x7C\x00C\x00h\x00i\x00l\x00d\x00r\x00e\x00n\x00_\x00C\x00o\x00m\x00e\x00t\x00H\x00e\x00a\x00d\x00_\x00C\x00o\x00u\x00n\x00t\x00,\x00C\x00o\x00m\x00e\x00t\x00\x7C\x00C\x00h\x00i\x00l\x00d\x00r\x00e\x00n\x00_\x00F\x00i\x00l\x00t\x00e\x00r\x00e\x00d\x00C\x00o\x00m\x00e\x00t\x00_\x00C\x00o\x00u\x00n\x00t\x00,\x00C\x00o\x00m\x00e\x00t\x00\x7C\x00M\x00e\x00a\x00n\x00_\x00C\x00o\x00m\x00e\x00t\x00H\x00e\x00a\x00d\x00_\x00I\x00n\x00t\x00e\x00n\x00s\x00i\x00t\x00y\x00_\x00M\x00a\x00s\x00s\x00D\x00i\x00s\x00p\x00l\x00a\x00c\x00e\x00m\x00e\x00n\x00t\x00_\x00C\x00o\x00r\x00r\x00G\x00r\x00a\x00y\x00,\x00C\x00o\x00m\x00e\x00t\x00\x7C\x00M\x00e\x00a\x00n\x00_\x00C\x00o\x00m\x00e\x00t\x00H\x00e\x00a\x00d\x00_\x00I\x00n\x00t\x00e\x00n\x00s\x00i\x00t\x00y\x00_\x00M\x00i\x00n\x00I\x00n\x00t\x00e\x00n\x00s\x00i\x00t\x00y\x00_\x00C\x00o\x00r\x00r\x00G\x00r\x00a\x00y\x00,\x00C\x00o\x00m\x00e\x00t\x00\x7C\x00M\x00e\x00a\x00n\x00_\x00C\x00o\x00m\x00e\x00t\x00H\x00e\x00a\x00d\x00_\x00I\x00n\x00t\x00e\x00n\x00s\x00i\x00t\x00y\x00_\x00S\x00t\x00d\x00I\x00n\x00t\x00e\x00n\x00s\x00i\x00t\x00y\x00_\x00C\x00o\x00r\x00r\x00G\x00r\x00a\x00y\x00,\x00C\x00o\x00m\x00e\x00t\x00\x7C\x00M\x00e\x00a\x00n\x00_\x00C\x00o\x00m\x00e\x00t\x00H\x00e\x00a\x00d\x00_\x00I\x00n\x00t\x00e\x00n\x00s\x00i\x00t\x00y\x00_\x00I\x00n\x00t\x00e\x00g\x00r\x00a\x00t\x00e\x00d\x00I\x00n\x00t\x00e\x00n\x00s\x00i\x00t\x00y\x00E\x00d\x00g\x00e\x00_\x00C\x00o\x00r\x00r\x00G\x00r\x00a\x00y\x00,\x00C\x00o\x00m\x00e\x00t\x00\x7C\x00M\x00e\x00a\x00n\x00_\x00C\x00o\x00m\x00e\x00t\x00H\x00e\x00a\x00d\x00_\x00I\x00n\x00t\x00e\x00n\x00s\x00i\x00t\x00y\x00_\x00M\x00i\x00n\x00I\x00n\x00t\x00e\x00n\x00s\x00i\x00t\x00y\x00E\x00d\x00g\x00e\x00_\x00C\x00o\x00r\x00r\x00G\x00r\x00a\x00y\x00,\x00C\x00o\x00m\x00e\x00t\x00\x7C\x00M\x00e\x00a\x00n\x00_\x00C\x00o\x00m\x00e\x00t\x00H\x00e\x00a\x00d\x00_\x00I\x00n\x00t\x00e\x00n\x00s\x00i\x00t\x00y\x00_\x00I\x00n\x00t\x00e\x00g\x00r\x00a\x00t\x00e\x00d\x00I\x00n\x00t\x00e\x00n\x00s\x00i\x00t\x00y\x00_\x00C\x00o\x00r\x00r\x00G\x00r\x00a\x00y\x00,\x00C\x00o\x00m\x00e\x00t\x00\x7C\x00M\x00e\x00a\x00n\x00_\x00C\x00o\x00m\x00e\x00t\x00H\x00e\x00a\x00d\x00_\x00I\x00n\x00t\x00e\x00n\x00s\x00i\x00t\x00y\x00_\x00U\x00p\x00p\x00e\x00r\x00Q\x00u\x00a\x00r\x00t\x00i\x00l\x00e\x00I\x00n\x00t\x00e\x00n\x00s\x00i\x00t\x00y\x00_\x00C\x00o\x00r\x00r\x00G\x00r\x00a\x00y\x00,\x00C\x00o\x00m\x00e\x00t\x00\x7C\x00M\x00e\x00a\x00n\x00_\x00C\x00o\x00m\x00e\x00t\x00H\x00e\x00a\x00d\x00_\x00I\x00n\x00t\x00e\x00n\x00s\x00i\x00t\x00y\x00_\x00M\x00A\x00D\x00I\x00n\x00t\x00e\x00n\x00s\x00i\x00t\x00y\x00_\x00C\x00o\x00r\x00r\x00G\x00r\x00a\x00y\x00,\x00C\x00o\x00m\x00e\x00t\x00\x7C\x00M\x00e\x00a\x00n\x00_\x00C\x00o\x00m\x00e\x00t\x00H\x00e\x00a\x00d\x00_\x00I\x00n\x00t\x00e\x00n\x00s\x00i\x00t\x00y\x00_\x00M\x00e\x00a\x00n\x00I\x00n\x00t\x00e\x00n\x00s\x00i\x00t\x00y\x00_\x00C\x00o\x00r\x00r\x00G\x00r\x00a\x00y\x00,\x00C\x00o\x00m\x00e\x00t\x00\x7C\x00M\x00e\x00a\x00n\x00_\x00C\x00o\x00m\x00e\x00t\x00H\x00e\x00a\x00d\x00_\x00I\x00n\x00t\x00e\x00n\x00s\x00i\x00t\x00y\x00_\x00M\x00e\x00a\x00n\x00I\x00n\x00t\x00e\x00n\x00s\x00i\x00t\x00y\x00E\x00d\x00g\x00e\x00_\x00C\x00o\x00r\x00r\x00G\x00r\x00a\x00y\x00,\x00C\x00o\x00m\x00e\x00t\x00\x7C\x00M\x00e\x00a\x00n\x00_\x00C\x00o\x00m\x00e\x00t\x00H\x00e\x00a\x00d\x00_\x00I\x00n\x00t\x00e\x00n\x00s\x00i\x00t\x00y\x00_\x00L\x00o\x00w\x00e\x00r\x00Q\x00u\x00a\x00r\x00t\x00i\x00l\x00e\x00I\x00n\x00t\x00e\x00n\x00s\x00i\x00t\x00y\x00_\x00C\x00o\x00r\x00r\x00G\x00r\x00a\x00y\x00,\x00C\x00o\x00m\x00e\x00t\x00\x7C\x00M\x00e\x00a\x00n\x00_\x00C\x00o\x00m\x00e\x00t\x00H\x00e\x00a\x00d\x00_\x00I\x00n\x00t\x00e\x00n\x00s\x00i\x00t\x00y\x00_\x00M\x00a\x00x\x00I\x00n\x00t\x00e\x00n\x00s\x00i\x00t\x00y\x00_\x00C\x00o\x00r\x00r\x00G\x00r\x00a\x00y\x00,\x00C\x00o\x00m\x00e\x00t\x00\x7C\x00M\x00e\x00a\x00n\x00_\x00C\x00o\x00m\x00e\x00t\x00H\x00e\x00a\x00d\x00_\x00I\x00n\x00t\x00e\x00n\x00s\x00i\x00t\x00y\x00_\x00M\x00e\x00d\x00i\x00a\x00n\x00I\x00n\x00t\x00e\x00n\x00s\x00i\x00t\x00y\x00_\x00C\x00o\x00r\x00r\x00G\x00r\x00a\x00y\x00,\x00C\x00o\x00m\x00e\x00t\x00\x7C\x00M\x00e\x00a\x00n\x00_\x00C\x00o\x00m\x00e\x00t\x00H\x00e\x00a\x00d\x00_\x00I\x00n\x00t\x00e\x00n\x00s\x00i\x00t\x00y\x00_\x00S\x00t\x00d\x00I\x00n\x00t\x00e\x00n\x00s\x00i\x00t\x00y\x00E\x00d\x00g\x00e\x00_\x00C\x00o\x00r\x00r\x00G\x00r\x00a\x00y\x00,\x00C\x00o\x00m\x00e\x00t\x00\x7C\x00M\x00e\x00a\x00n\x00_\x00C\x00o\x00m\x00e\x00t\x00H\x00e\x00a\x00d\x00_\x00I\x00n\x00t\x00e\x00n\x00s\x00i\x00t\x00y\x00_\x00M\x00a\x00x\x00I\x00n\x00t\x00e\x00n\x00s\x00i\x00t\x00y\x00E\x00d\x00g\x00e\x00_\x00C\x00o\x00r\x00r\x00G\x00r\x00a\x00y\x00,\x00C\x00o\x00m\x00e\x00t\x00\x7C\x00M\x00e\x00a\x00n\x00_\x00C\x00o\x00m\x00e\x00t\x00H\x00e\x00a\x00d\x00_\x00N\x00u\x00m\x00b\x00e\x00r\x00_\x00O\x00b\x00j\x00e\x00c\x00t\x00_\x00N\x00u\x00m\x00b\x00e\x00r\x00,\x00C\x00o\x00m\x00e\x00t\x00\x7C\x00M\x00e\x00a\x00n\x00_\x00C\x00o\x00m\x00e\x00t\x00H\x00e\x00a\x00d\x00_\x00L\x00o\x00c\x00a\x00t\x00i\x00o\x00n\x00_\x00M\x00a\x00x\x00I\x00n\x00t\x00e\x00n\x00s\x00i\x00t\x00y\x00_\x00Y\x00_\x00C\x00o\x00r\x00r\x00G\x00r\x00a\x00y\x00,\x00C\x00o\x00m\x00e\x00t\x00\x7C\x00M\x00e\x00a\x00n\x00_\x00C\x00o\x00m\x00e\x00t\x00H\x00e\x00a\x00d\x00_\x00L\x00o\x00c\x00a\x00t\x00i\x00o\x00n\x00_\x00M\x00a\x00x\x00I\x00n\x00t\x00e\x00n\x00s\x00i\x00t\x00y\x00_\x00X\x00_\x00C\x00o\x00r\x00r\x00G\x00r\x00a\x00y\x00,\x00C\x00o\x00m\x00e\x00t\x00\x7C\x00M\x00e\x00a\x00n\x00_\x00C\x00o\x00m\x00e\x00t\x00H\x00e\x00a\x00d\x00_\x00L\x00o\x00c\x00a\x00t\x00i\x00o\x00n\x00_\x00M\x00a\x00x\x00I\x00n\x00t\x00e\x00n\x00s\x00i\x00t\x00y\x00_\x00Z\x00_\x00C\x00o\x00r\x00r\x00G\x00r\x00a\x00y\x00,\x00C\x00o\x00m\x00e\x00t\x00\x7C\x00M\x00e\x00a\x00n\x00_\x00C\x00o\x00m\x00e\x00t\x00H\x00e\x00a\x00d\x00_\x00L\x00o\x00c\x00a\x00t\x00i\x00o\x00n\x00_\x00C\x00e\x00n\x00t\x00e\x00r\x00_\x00Y\x00,\x00C\x00o\x00m\x00e\x00t\x00\x7C\x00M\x00e\x00a\x00n\x00_\x00C\x00o\x00m\x00e\x00t\x00H\x00e\x00a\x00d\x00_\x00L\x00o\x00c\x00a\x00t\x00i\x00o\x00n\x00_\x00C\x00e\x00n\x00t\x00e\x00r\x00_\x00X\x00,\x00C\x00o\x00m\x00e\x00t\x00\x7C\x00M\x00e\x00a\x00n\x00_\x00C\x00o\x00m\x00e\x00t\x00H\x00e\x00a\x00d\x00_\x00L\x00o\x00c\x00a\x00t\x00i\x00o\x00n\x00_\x00C\x00e\x00n\x00t\x00e\x00r\x00_\x00Z\x00,\x00C\x00o\x00m\x00e\x00t\x00\x7C\x00M\x00e\x00a\x00n\x00_\x00C\x00o\x00m\x00e\x00t\x00H\x00e\x00a\x00d\x00_\x00L\x00o\x00c\x00a\x00t\x00i\x00o\x00n\x00_\x00C\x00e\x00n\x00t\x00e\x00r\x00M\x00a\x00s\x00s\x00I\x00n\x00t\x00e\x00n\x00s\x00i\x00t\x00y\x00_\x00Y\x00_\x00C\x00o\x00r\x00r\x00G\x00r\x00a\x00y\x00,\x00C\x00o\x00m\x00e\x00t\x00\x7C\x00M\x00e\x00a\x00n\x00_\x00C\x00o\x00m\x00e\x00t\x00H\x00e\x00a\x00d\x00_\x00L\x00o\x00c\x00a\x00t\x00i\x00o\x00n\x00_\x00C\x00e\x00n\x00t\x00e\x00r\x00M\x00a\x00s\x00s\x00I\x00n\x00t\x00e\x00n\x00s\x00i\x00t\x00y\x00_\x00X\x00_\x00C\x00o\x00r\x00r\x00G\x00r\x00a\x00y\x00,\x00C\x00o\x00m\x00e\x00t\x00\x7C\x00M\x00e\x00a\x00n\x00_\x00C\x00o\x00m\x00e\x00t\x00H\x00e\x00a\x00d\x00_\x00L\x00o\x00c\x00a\x00t\x00i\x00o\x00n\x00_\x00C\x00e\x00n\x00t\x00e\x00r\x00M\x00a\x00s\x00s\x00I\x00n\x00t\x00e\x00n\x00s\x00i\x00t\x00y\x00_\x00Z\x00_\x00C\x00o\x00r\x00r\x00G\x00r\x00a\x00y\x00,\x00C\x00o\x00m\x00e\x00t\x00\x7C\x00M\x00e\x00a\x00n\x00_\x00C\x00o\x00m\x00e\x00t\x00H\x00e\x00a\x00d\x00_\x00A\x00r\x00e\x00a\x00S\x00h\x00a\x00p\x00e\x00_\x00P\x00e\x00r\x00i\x00m\x00e\x00t\x00e\x00r\x00,\x00C\x00o\x00m\x00e\x00t\x00\x7C\x00M\x00e\x00a\x00n\x00_\x00C\x00o\x00m\x00e\x00t\x00H\x00e\x00a\x00d\x00_\x00A\x00r\x00e\x00a\x00S\x00h\x00a\x00p\x00e\x00_\x00F\x00o\x00r\x00m\x00F\x00a\x00c\x00t\x00o\x00r\x00,\x00C\x00o\x00m\x00e\x00t\x00\x7C\x00M\x00e\x00a\x00n\x00_\x00C\x00o\x00m\x00e\x00t\x00H\x00e\x00a\x00d\x00_\x00A\x00r\x00e\x00a\x00S\x00h\x00a\x00p\x00e\x00_\x00S\x00o\x00l\x00i\x00d\x00i\x00t\x00y\x00,\x00C\x00o\x00m\x00e\x00t\x00\x7C\x00M\x00e\x00a\x00n\x00_\x00C\x00o\x00m\x00e\x00t\x00H\x00e\x00a\x00d\x00_\x00A\x00r\x00e\x00a\x00S\x00h\x00a\x00p\x00e\x00_\x00C\x00e\x00n\x00t\x00e\x00r\x00_\x00Y\x00,\x00C\x00o\x00m\x00e\x00t\x00\x7C\x00M\x00e\x00a\x00n\x00_\x00C\x00o\x00m\x00e\x00t\x00H\x00e\x00a\x00d\x00_\x00A\x00r\x00e\x00a\x00S\x00h\x00a\x00p\x00e\x00_\x00C\x00e\x00n\x00t\x00e\x00r\x00_\x00X\x00,\x00C\x00o\x00m\x00e\x00t\x00\x7C\x00M\x00e\x00a\x00n\x00_\x00C\x00o\x00m\x00e\x00t\x00H\x00e\x00a\x00d\x00_\x00A\x00r\x00e\x00a\x00S\x00h\x00a\x00p\x00e\x00_\x00C\x00e\x00n\x00t\x00e\x00r\x00_\x00Z\x00,\x00C\x00o\x00m\x00e\x00t\x00\x7C\x00M\x00e\x00a\x00n\x00_\x00C\x00o\x00m\x00e\x00t\x00H\x00e\x00a\x00d\x00_\x00A\x00r\x00e\x00a\x00S\x00h\x00a\x00p\x00e\x00_\x00M\x00i\x00n\x00F\x00e\x00r\x00e\x00t\x00D\x00i\x00a\x00m\x00e\x00t\x00e\x00r\x00,\x00C\x00o\x00m\x00e\x00t\x00\x7C\x00M\x00e\x00a\x00n\x00_\x00C\x00o\x00m\x00e\x00t\x00H\x00e\x00a\x00d\x00_\x00A\x00r\x00e\x00a\x00S\x00h\x00a\x00p\x00e\x00_\x00A\x00r\x00e\x00a\x00,\x00C\x00o\x00m\x00e\x00t\x00\x7C\x00M\x00e\x00a\x00n\x00_\x00C\x00o\x00m\x00e\x00t\x00H\x00e\x00a\x00d\x00_\x00A\x00r\x00e\x00a\x00S\x00h\x00a\x00p\x00e\x00_\x00M\x00a\x00x\x00F\x00e\x00r\x00e\x00t\x00D\x00i\x00a\x00m\x00e\x00t\x00e\x00r\x00,\x00C\x00o\x00m\x00e\x00t\x00\x7C\x00M\x00e\x00a\x00n\x00_\x00C\x00o\x00m\x00e\x00t\x00H\x00e\x00a\x00d\x00_\x00A\x00r\x00e\x00a\x00S\x00h\x00a\x00p\x00e\x00_\x00E\x00u\x00l\x00e\x00r\x00N\x00u\x00m\x00b\x00e\x00r\x00,\x00C\x00o\x00m\x00e\x00t\x00\x7C\x00M\x00e\x00a\x00n\x00_\x00C\x00o\x00m\x00e\x00t\x00H\x00e\x00a\x00d\x00_\x00A\x00r\x00e\x00a\x00S\x00h\x00a\x00p\x00e\x00_\x00E\x00c\x00c\x00e\x00n\x00t\x00r\x00i\x00c\x00i\x00t\x00y\x00,\x00C\x00o\x00m\x00e\x00t\x00\x7C\x00M\x00e\x00a\x00n\x00_\x00C\x00o\x00m\x00e\x00t\x00H\x00e\x00a\x00d\x00_\x00A\x00r\x00e\x00a\x00S\x00h\x00a\x00p\x00e\x00_\x00C\x00o\x00m\x00p\x00a\x00c\x00t\x00n\x00e\x00s\x00s\x00,\x00C\x00o\x00m\x00e\x00t\x00\x7C\x00M\x00e\x00a\x00n\x00_\x00C\x00o\x00m\x00e\x00t\x00H\x00e\x00a\x00d\x00_\x00A\x00r\x00e\x00a\x00S\x00h\x00a\x00p\x00e\x00_\x00E\x00x\x00t\x00e\x00n\x00t\x00,\x00C\x00o\x00m\x00e\x00t\x00\x7C\x00M\x00e\x00a\x00n\x00_\x00C\x00o\x00m\x00e\x00t\x00H\x00e\x00a\x00d\x00_\x00A\x00r\x00e\x00a\x00S\x00h\x00a\x00p\x00e\x00_\x00O\x00r\x00i\x00e\x00n\x00t\x00a\x00t\x00i\x00o\x00n\x00,\x00C\x00o\x00m\x00e\x00t\x00\x7C\x00M\x00e\x00a\x00n\x00_\x00C\x00o\x00m\x00e\x00t\x00H\x00e\x00a\x00d\x00_\x00A\x00r\x00e\x00a\x00S\x00h\x00a\x00p\x00e\x00_\x00M\x00e\x00d\x00i\x00a\x00n\x00R\x00a\x00d\x00i\x00u\x00s\x00,\x00C\x00o\x00m\x00e\x00t\x00\x7C\x00M\x00e\x00a\x00n\x00_\x00C\x00o\x00m\x00e\x00t\x00H\x00e\x00a\x00d\x00_\x00A\x00r\x00e\x00a\x00S\x00h\x00a\x00p\x00e\x00_\x00M\x00a\x00x\x00i\x00m\x00u\x00m\x00R\x00a\x00d\x00i\x00u\x00s\x00,\x00C\x00o\x00m\x00e\x00t\x00\x7C\x00M\x00e\x00a\x00n\x00_\x00C\x00o\x00m\x00e\x00t\x00H\x00e\x00a\x00d\x00_\x00A\x00r\x00e\x00a\x00S\x00h\x00a\x00p\x00e\x00_\x00M\x00i\x00n\x00o\x00r\x00A\x00x\x00i\x00s\x00L\x00e\x00n\x00g\x00t\x00h\x00,\x00C\x00o\x00m\x00e\x00t\x00\x7C\x00M\x00e\x00a\x00n\x00_\x00C\x00o\x00m\x00e\x00t\x00H\x00e\x00a\x00d\x00_\x00A\x00r\x00e\x00a\x00S\x00h\x00a\x00p\x00e\x00_\x00M\x00a\x00j\x00o\x00r\x00A\x00x\x00i\x00s\x00L\x00e\x00n\x00g\x00t\x00h\x00,\x00C\x00o\x00m\x00e\x00t\x00\x7C\x00M\x00e\x00a\x00n\x00_\x00C\x00o\x00m\x00e\x00t\x00H\x00e\x00a\x00d\x00_\x00A\x00r\x00e\x00a\x00S\x00h\x00a\x00p\x00e\x00_\x00M\x00e\x00a\x00n\x00R\x00a\x00d\x00i\x00u\x00s\x00,\x00C\x00o\x00m\x00e\x00t\x00H\x00e\x00a\x00d\x00\x7C\x00P\x00a\x00r\x00e\x00n\x00t\x00_\x00C\x00o\x00m\x00e\x00t\x00,\x00C\x00o\x00m\x00e\x00t\x00H\x00e\x00a\x00d\x00\x7C\x00P\x00a\x00r\x00e\x00n\x00t\x00_\x00F\x00i\x00l\x00t\x00e\x00r\x00e\x00d\x00C\x00o\x00m\x00e\x00t\x00,\x00C\x00o\x00m\x00e\x00t\x00H\x00e\x00a\x00d\x00\x7C\x00N\x00u\x00m\x00b\x00e\x00r\x00_\x00O\x00b\x00j\x00e\x00c\x00t\x00_\x00N\x00u\x00m\x00b\x00e\x00r\x00,\x00C\x00o\x00m\x00e\x00t\x00H\x00e\x00a\x00d\x00\x7C\x00I\x00n\x00t\x00e\x00n\x00s\x00i\x00t\x00y\x00_\x00S\x00t\x00d\x00I\x00n\x00t\x00e\x00n\x00s\x00i\x00t\x00y\x00E\x00d\x00g\x00e\x00_\x00C\x00o\x00r\x00r\x00G\x00r\x00a\x00y\x00,\x00C\x00o\x00m\x00e\x00t\x00H\x00e\x00a\x00d\x00\x7C\x00I\x00n\x00t\x00e\x00n\x00s\x00i\x00t\x00y\x00_\x00M\x00i\x00n\x00I\x00n\x00t\x00e\x00n\x00s\x00i\x00t\x00y\x00_\x00C\x00o\x00r\x00r\x00G\x00r\x00a\x00y\x00,\x00C\x00o\x00m\x00e\x00t\x00H\x00e\x00a\x00d\x00\x7C\x00I\x00n\x00t\x00e\x00n\x00s\x00i\x00t\x00y\x00_\x00S\x00t\x00d\x00I\x00n\x00t\x00e\x00n\x00s\x00i\x00t\x00y\x00_\x00C\x00o\x00r\x00r\x00G\x00r\x00a\x00y\x00,\x00C\x00o\x00m\x00e\x00t\x00H\x00e\x00a\x00d\x00\x7C\x00I\x00n\x00t\x00e\x00n\x00s\x00i\x00t\x00y\x00_\x00I\x00n\x00t\x00e\x00g\x00r\x00a\x00t\x00e\x00d\x00I\x00n\x00t\x00e\x00n\x00s\x00i\x00t\x00y\x00E\x00d\x00g\x00e\x00_\x00C\x00o\x00r\x00r\x00G\x00r\x00a\x00y\x00,\x00C\x00o\x00m\x00e\x00t\x00H\x00e\x00a\x00d\x00\x7C\x00I\x00n\x00t\x00e\x00n\x00s\x00i\x00t\x00y\x00_\x00M\x00i\x00n\x00I\x00n\x00t\x00e\x00n\x00s\x00i\x00t\x00y\x00E\x00d\x00g\x00e\x00_\x00C\x00o\x00r\x00r\x00G\x00r\x00a\x00y\x00,\x00C\x00o\x00m\x00e\x00t\x00H\x00e\x00a\x00d\x00\x7C\x00I\x00n\x00t\x00e\x00n\x00s\x00i\x00t\x00y\x00_\x00L\x00o\x00w\x00e\x00r\x00Q\x00u\x00a\x00r\x00t\x00i\x00l\x00e\x00I\x00n\x00t\x00e\x00n\x00s\x00i\x00t\x00y\x00_\x00C\x00o\x00r\x00r\x00G\x00r\x00a\x00y\x00,\x00C\x00o\x00m\x00e\x00t\x00H\x00e\x00a\x00d\x00\x7C\x00I\x00n\x00t\x00e\x00n\x00s\x00i\x00t\x00y\x00_\x00U\x00p\x00p\x00e\x00r\x00Q\x00u\x00a\x00r\x00t\x00i\x00l\x00e\x00I\x00n\x00t\x00e\x00n\x00s\x00i\x00t\x00y\x00_\x00C\x00o\x00r\x00r\x00G\x00r\x00a\x00y\x00,\x00C\x00o\x00m\x00e\x00t\x00H\x00e\x00a\x00d\x00\x7C\x00I\x00n\x00t\x00e\x00n\x00s\x00i\x00t\x00y\x00_\x00M\x00A\x00D\x00I\x00n\x00t\x00e\x00n\x00s\x00i\x00t\x00y\x00_\x00C\x00o\x00r\x00r\x00G\x00r\x00a\x00y\x00,\x00C\x00o\x00m\x00e\x00t\x00H\x00e\x00a\x00d\x00\x7C\x00I\x00n\x00t\x00e\x00n\x00s\x00i\x00t\x00y\x00_\x00M\x00e\x00a\x00n\x00I\x00n\x00t\x00e\x00n\x00s\x00i\x00t\x00y\x00_\x00C\x00o\x00r\x00r\x00G\x00r\x00a\x00y\x00,\x00C\x00o\x00m\x00e\x00t\x00H\x00e\x00a\x00d\x00\x7C\x00I\x00n\x00t\x00e\x00n\x00s\x00i\x00t\x00y\x00_\x00M\x00e\x00a\x00n\x00I\x00n\x00t\x00e\x00n\x00s\x00i\x00t\x00y\x00E\x00d\x00g\x00e\x00_\x00C\x00o\x00r\x00r\x00G\x00r\x00a\x00y\x00,\x00C\x00o\x00m\x00e\x00t\x00H\x00e\x00a\x00d\x00\x7C\x00I\x00n\x00t\x00e\x00n\x00s\x00i\x00t\x00y\x00_\x00M\x00a\x00x\x00I\x00n\x00t\x00e\x00n\x00s\x00i\x00t\x00y\x00_\x00C\x00o\x00r\x00r\x00G\x00r\x00a\x00y\x00,\x00C\x00o\x00m\x00e\x00t\x00H\x00e\x00a\x00d\x00\x7C\x00I\x00n\x00t\x00e\x00n\x00s\x00i\x00t\x00y\x00_\x00M\x00e\x00d\x00i\x00a\x00n\x00I\x00n\x00t\x00e\x00n\x00s\x00i\x00t\x00y\x00_\x00C\x00o\x00r\x00r\x00G\x00r\x00a\x00y\x00,\x00C\x00o\x00m\x00e\x00t\x00H\x00e\x00a\x00d\x00\x7C\x00I\x00n\x00t\x00e\x00n\x00s\x00i\x00t\x00y\x00_\x00M\x00a\x00s\x00s\x00D\x00i\x00s\x00p\x00l\x00a\x00c\x00e\x00m\x00e\x00n\x00t\x00_\x00C\x00o\x00r\x00r\x00G\x00r\x00a\x00y\x00,\x00C\x00o\x00m\x00e\x00t\x00H\x00e\x00a\x00d\x00\x7C\x00I\x00n\x00t\x00e\x00n\x00s\x00i\x00t\x00y\x00_\x00I\x00n\x00t\x00e\x00g\x00r\x00a\x00t\x00e\x00d\x00I\x00n\x00t\x00e\x00n\x00s\x00i\x00t\x00y\x00_\x00C\x00o\x00r\x00r\x00G\x00r\x00a\x00y\x00,\x00C\x00o\x00m\x00e\x00t\x00H\x00e\x00a\x00d\x00\x7C\x00I\x00n\x00t\x00e\x00n\x00s\x00i\x00t\x00y\x00_\x00M\x00a\x00x\x00I\x00n\x00t\x00e\x00n\x00s\x00i\x00t\x00y\x00E\x00d\x00g\x00e\x00_\x00C\x00o\x00r\x00r\x00G\x00r\x00a\x00y\x00,\x00C\x00o\x00m\x00e\x00t\x00H\x00e\x00a\x00d\x00\x7C\x00L\x00o\x00c\x00a\x00t\x00i\x00o\x00n\x00_\x00M\x00a\x00x\x00I\x00n\x00t\x00e\x00n\x00s\x00i\x00t\x00y\x00_\x00Y\x00_\x00C\x00o\x00r\x00r\x00G\x00r\x00a\x00y\x00,\x00C\x00o\x00m\x00e\x00t\x00H\x00e\x00a\x00d\x00\x7C\x00L\x00o\x00c\x00a\x00t\x00i\x00o\x00n\x00_\x00M\x00a\x00x\x00I\x00n\x00t\x00e\x00n\x00s\x00i\x00t\x00y\x00_\x00X\x00_\x00C\x00o\x00r\x00r\x00G\x00r\x00a\x00y\x00,\x00C\x00o\x00m\x00e\x00t\x00H\x00e\x00a\x00d\x00\x7C\x00L\x00o\x00c\x00a\x00t\x00i\x00o\x00n\x00_\x00M\x00a\x00x\x00I\x00n\x00t\x00e\x00n\x00s\x00i\x00t\x00y\x00_\x00Z\x00_\x00C\x00o\x00r\x00r\x00G\x00r\x00a\x00y\x00,\x00C\x00o\x00m\x00e\x00t\x00H\x00e\x00a\x00d\x00\x7C\x00L\x00o\x00c\x00a\x00t\x00i\x00o\x00n\x00_\x00C\x00e\x00n\x00t\x00e\x00r\x00M\x00a\x00s\x00s\x00I\x00n\x00t\x00e\x00n\x00s\x00i\x00t\x00y\x00_\x00Y\x00_\x00C\x00o\x00r\x00r\x00G\x00r\x00a\x00y\x00,\x00C\x00o\x00m\x00e\x00t\x00H\x00e\x00a\x00d\x00\x7C\x00L\x00o\x00c\x00a\x00t\x00i\x00o\x00n\x00_\x00C\x00e\x00n\x00t\x00e\x00r\x00M\x00a\x00s\x00s\x00I\x00n\x00t\x00e\x00n\x00s\x00i\x00t\x00y\x00_\x00X\x00_\x00C\x00o\x00r\x00r\x00G\x00r\x00a\x00y\x00,\x00C\x00o\x00m\x00e\x00t\x00H\x00e\x00a\x00d\x00\x7C\x00L\x00o\x00c\x00a\x00t\x00i\x00o\x00n\x00_\x00C\x00e\x00n\x00t\x00e\x00r\x00M\x00a\x00s\x00s\x00I\x00n\x00t\x00e\x00n\x00s\x00i\x00t\x00y\x00_\x00Z\x00_\x00C\x00o\x00r\x00r\x00G\x00r\x00a\x00y\x00,\x00C\x00o\x00m\x00e\x00t\x00H\x00e\x00a\x00d\x00\x7C\x00L\x00o\x00c\x00a\x00t\x00i\x00o\x00n\x00_\x00C\x00e\x00n\x00t\x00e\x00r\x00_\x00Y\x00,\x00C\x00o\x00m\x00e\x00t\x00H\x00e\x00a\x00d\x00\x7C\x00L\x00o\x00c\x00a\x00t\x00i\x00o\x00n\x00_\x00C\x00e\x00n\x00t\x00e\x00r\x00_\x00X\x00,\x00C\x00o\x00m\x00e\x00t\x00H\x00e\x00a\x00d\x00\x7C\x00L\x00o\x00c\x00a\x00t\x00i\x00o\x00n\x00_\x00C\x00e\x00n\x00t\x00e\x00r\x00_\x00Z\x00,\x00C\x00o\x00m\x00e\x00t\x00H\x00e\x00a\x00d\x00\x7C\x00A\x00r\x00e\x00a\x00S\x00h\x00a\x00p\x00e\x00_\x00P\x00e\x00r\x00i\x00m\x00e\x00t\x00e\x00r\x00,\x00C\x00o\x00m\x00e\x00t\x00H\x00e\x00a\x00d\x00\x7C\x00A\x00r\x00e\x00a\x00S\x00h\x00a\x00p\x00e\x00_\x00F\x00o\x00r\x00m\x00F\x00a\x00c\x00t\x00o\x00r\x00,\x00C\x00o\x00m\x00e\x00t\x00H\x00e\x00a\x00d\x00\x7C\x00A\x00r\x00e\x00a\x00S\x00h\x00a\x00p\x00e\x00_\x00C\x00e\x00n\x00t\x00e\x00r\x00_\x00Y\x00,\x00C\x00o\x00m\x00e\x00t\x00H\x00e\x00a\x00d\x00\x7C\x00A\x00r\x00e\x00a\x00S\x00h\x00a\x00p\x00e\x00_\x00C\x00e\x00n\x00t\x00e\x00r\x00_\x00X\x00,\x00C\x00o\x00m\x00e\x00t\x00H\x00e\x00a\x00d\x00\x7C\x00A\x00r\x00e\x00a\x00S\x00h\x00a\x00p\x00e\x00_\x00C\x00e\x00n\x00t\x00e\x00r\x00_\x00Z\x00,\x00C\x00o\x00m\x00e\x00t\x00H\x00e\x00a\x00d\x00\x7C\x00A\x00r\x00e\x00a\x00S\x00h\x00a\x00p\x00e\x00_\x00M\x00i\x00n\x00F\x00e\x00r\x00e\x00t\x00D\x00i\x00a\x00m\x00e\x00t\x00e\x00r\x00,\x00C\x00o\x00m\x00e\x00t\x00H\x00e\x00a\x00d\x00\x7C\x00A\x00r\x00e\x00a\x00S\x00h\x00a\x00p\x00e\x00_\x00S\x00o\x00l\x00i\x00d\x00i\x00t\x00y\x00,\x00C\x00o\x00m\x00e\x00t\x00H\x00e\x00a\x00d\x00\x7C\x00A\x00r\x00e\x00a\x00S\x00h\x00a\x00p\x00e\x00_\x00M\x00a\x00x\x00F\x00e\x00r\x00e\x00t\x00D\x00i\x00a\x00m\x00e\x00t\x00e\x00r\x00,\x00C\x00o\x00m\x00e\x00t\x00H\x00e\x00a\x00d\x00\x7C\x00A\x00r\x00e\x00a\x00S\x00h\x00a\x00p\x00e\x00_\x00E\x00u\x00l\x00e\x00r\x00N\x00u\x00m\x00b\x00e\x00r\x00,\x00C\x00o\x00m\x00e\x00t\x00H\x00e\x00a\x00d\x00\x7C\x00A\x00r\x00e\x00a\x00S\x00h\x00a\x00p\x00e\x00_\x00M\x00e\x00d\x00i\x00a\x00n\x00R\x00a\x00d\x00i\x00u\x00s\x00,\x00C\x00o\x00m\x00e\x00t\x00H\x00e\x00a\x00d\x00\x7C\x00A\x00r\x00e\x00a\x00S\x00h\x00a\x00p\x00e\x00_\x00C\x00o\x00m\x00p\x00a\x00c\x00t\x00n\x00e\x00s\x00s\x00,\x00C\x00o\x00m\x00e\x00t\x00H\x00e\x00a\x00d\x00\x7C\x00A\x00r\x00e\x00a\x00S\x00h\x00a\x00p\x00e\x00_\x00E\x00x\x00t\x00e\x00n\x00t\x00,\x00C\x00o\x00m\x00e\x00t\x00H\x00e\x00a\x00d\x00\x7C\x00A\x00r\x00e\x00a\x00S\x00h\x00a\x00p\x00e\x00_\x00O\x00r\x00i\x00e\x00n\x00t\x00a\x00t\x00i\x00o\x00n\x00,\x00C\x00o\x00m\x00e\x00t\x00H\x00e\x00a\x00d\x00\x7C\x00A\x00r\x00e\x00a\x00S\x00h\x00a\x00p\x00e\x00_\x00E\x00c\x00c\x00e\x00n\x00t\x00r\x00i\x00c\x00i\x00t\x00y\x00,\x00C\x00o\x00m\x00e\x00t\x00H\x00e\x00a\x00d\x00\x7C\x00A\x00r\x00e\x00a\x00S\x00h\x00a\x00p\x00e\x00_\x00M\x00a\x00x\x00i\x00m\x00u\x00m\x00R\x00a\x00d\x00i\x00u\x00s\x00,\x00C\x00o\x00m\x00e\x00t\x00H\x00e\x00a\x00d\x00\x7C\x00A\x00r\x00e\x00a\x00S\x00h\x00a\x00p\x00e\x00_\x00M\x00i\x00n\x00o\x00r\x00A\x00x\x00i\x00s\x00L\x00e\x00n\x00g\x00t\x00h\x00,\x00C\x00o\x00m\x00e\x00t\x00H\x00e\x00a\x00d\x00\x7C\x00A\x00r\x00e\x00a\x00S\x00h\x00a\x00p\x00e\x00_\x00A\x00r\x00e\x00a\x00,\x00C\x00o\x00m\x00e\x00t\x00H\x00e\x00a\x00d\x00\x7C\x00A\x00r\x00e\x00a\x00S\x00h\x00a\x00p\x00e\x00_\x00M\x00a\x00j\x00o\x00r\x00A\x00x\x00i\x00s\x00L\x00e\x00n\x00g\x00t\x00h\x00,\x00C\x00o\x00m\x00e\x00t\x00H\x00e\x00a\x00d\x00\x7C\x00A\x00r\x00e\x00a\x00S\x00h\x00a\x00p\x00e\x00_\x00M\x00e\x00a\x00n\x00R\x00a\x00d\x00i\x00u\x00s\x00
    Representation of Nan/Inf:\xff\xfeN\x00a\x00N\x00
    Add a prefix to file names?:\xff\xfeN\x00o\x00
    Filename prefix:\xff\xfeM\x00y\x00E\x00x\x00p\x00t\x00_\x00
    Overwrite existing files without warning?:\xff\xfeY\x00e\x00s\x00
    Data to export:\xff\xfeD\x00o\x00 \x00n\x00o\x00t\x00 \x00u\x00s\x00e\x00
    Combine these object measurements with those of the previous object?:\xff\xfeN\x00o\x00
    File name:\xff\xfeD\x00A\x00T\x00A\x00.\x00c\x00s\x00v\x00
    Use the object name for the file name?:\xff\xfeY\x00e\x00s\x00
```
