## Supplementary material for "BRD4 Prevents R-Loop Formation and Transcription-Replication Conflicts by Ensuring Efficient Transcription Elongation": Source Data: 20191021_HeLa_EdU_iBRD4_dBET6.cppipe

```
CellProfiler Pipeline: http://www.cellprofiler.org
Version:4
DateRevision:315
GitHash:
ModuleCount:19
HasImagePlaneDetails:False

Images:[module_num:1|svn_version:\'Unknown\'|variable_revision_number:2|show_window:False|notes:\x5B\'To begin creating your project, use the Images module to compile a list of files and/or folders that you want to analyze. You can also specify a set of rules to include only the desired files in your selected folders.\'\x5D|batch_state:array(\x5B\x5D, dtype=uint8)|enabled:True|wants_pause:False]
    :\xff\xfe
    Filter images?:\xff\xfeI\x00m\x00a\x00g\x00e\x00s\x00 \x00o\x00n\x00l\x00y\x00
    Select the rule criteria:\xff\xfea\x00n\x00d\x00 \x00(\x00e\x00x\x00t\x00e\x00n\x00s\x00i\x00o\x00n\x00 \x00d\x00o\x00e\x00s\x00 \x00i\x00s\x00i\x00m\x00a\x00g\x00e\x00)\x00 \x00(\x00d\x00i\x00r\x00e\x00c\x00t\x00o\x00r\x00y\x00 \x00d\x00o\x00e\x00s\x00n\x00o\x00t\x00 \x00c\x00o\x00n\x00t\x00a\x00i\x00n\x00r\x00e\x00g\x00e\x00x\x00p\x00 \x00"\x00\x5B\x00\\\x00\\\x00\\\x00\\\x00/\x00\x5D\x00\\\x00\\\x00.\x00"\x00)\x00

Metadata:[module_num:2|svn_version:\'Unknown\'|variable_revision_number:5|show_window:False|notes:\x5B\'The Metadata module optionally allows you to extract information describing your images (i.e, metadata) which will be stored along with your measurements. This information can be contained in the file name and/or location, or in an external file.\'\x5D|batch_state:array(\x5B\x5D, dtype=uint8)|enabled:True|wants_pause:False]
    Extract metadata?:\xff\xfeY\x00e\x00s\x00
    Metadata data type:\xff\xfeT\x00e\x00x\x00t\x00
    Metadata types:\xff\xfe{\x00}\x00
    Extraction method count:\xff\xfe1\x00
    Metadata extraction method:\xff\xfeE\x00x\x00t\x00r\x00a\x00c\x00t\x00 \x00f\x00r\x00o\x00m\x00 \x00f\x00i\x00l\x00e\x00/\x00f\x00o\x00l\x00d\x00e\x00r\x00 \x00n\x00a\x00m\x00e\x00s\x00
    Metadata source:\xff\xfeF\x00i\x00l\x00e\x00 \x00n\x00a\x00m\x00e\x00
    Regular expression to extract from file name:\xff\xfe^\x00(\x00?\x00P\x00<\x00T\x00x\x00>\x00.\x00*\x00)\x00_\x00(\x00?\x00P\x00<\x00I\x00s\x00o\x00f\x00o\x00r\x00m\x00>\x00.\x00*\x00)\x00_\x00(\x00?\x00P\x00<\x00T\x00x\x00T\x00i\x00m\x00e\x00>\x00\x5B\x000\x00-\x009\x00\x5D\x00{\x001\x00}\x00)\x00h\x00r\x00.\x00*\x00(\x00?\x00P\x00<\x00R\x00e\x00p\x00l\x00i\x00c\x00a\x00t\x00e\x00>\x00\x5B\x000\x00-\x009\x00\x5D\x00{\x001\x00}\x00)\x00.\x00*\x00-\x00
    Regular expression to extract from folder name:\xff\xfe(\x00?\x00P\x00<\x00D\x00a\x00t\x00e\x00>\x00\x5B\x000\x00-\x009\x00\x5D\x00{\x004\x00}\x00_\x00\x5B\x000\x00-\x009\x00\x5D\x00{\x002\x00}\x00_\x00\x5B\x000\x00-\x009\x00\x5D\x00{\x002\x00}\x00)\x00$\x00
    Extract metadata from:\xff\xfeA\x00l\x00l\x00 \x00i\x00m\x00a\x00g\x00e\x00s\x00
    Select the filtering criteria:\xff\xfea\x00n\x00d\x00 \x00(\x00f\x00i\x00l\x00e\x00 \x00d\x00o\x00e\x00s\x00 \x00c\x00o\x00n\x00t\x00a\x00i\x00n\x00 \x00"\x00"\x00)\x00
    Metadata file location:\xff\xfeE\x00l\x00s\x00e\x00w\x00h\x00e\x00r\x00e\x00.\x00.\x00.\x00\x7C\x00
    Match file and image metadata:\xff\xfe\x5B\x00\x5D\x00
    Use case insensitive matching?:\xff\xfeN\x00o\x00
    Metadata file name:\xff\xfeN\x00o\x00n\x00e\x00

NamesAndTypes:[module_num:3|svn_version:\'Unknown\'|variable_revision_number:8|show_window:False|notes:\x5B\'The NamesAndTypes module allows you to assign a meaningful name to each image by which other modules will refer to it.\'\x5D|batch_state:array(\x5B\x5D, dtype=uint8)|enabled:True|wants_pause:False]
    Assign a name to:\xff\xfeI\x00m\x00a\x00g\x00e\x00s\x00 \x00m\x00a\x00t\x00c\x00h\x00i\x00n\x00g\x00 \x00r\x00u\x00l\x00e\x00s\x00
    Select the image type:\xff\xfeG\x00r\x00a\x00y\x00s\x00c\x00a\x00l\x00e\x00 \x00i\x00m\x00a\x00g\x00e\x00
    Name to assign these images:\xff\xfeD\x00N\x00A\x00
    Match metadata:\xff\xfe\x5B\x00\x5D\x00
    Image set matching method:\xff\xfeO\x00r\x00d\x00e\x00r\x00
    Set intensity range from:\xff\xfeI\x00m\x00a\x00g\x00e\x00 \x00m\x00e\x00t\x00a\x00d\x00a\x00t\x00a\x00
    Assignments count:\xff\xfe3\x00
    Single images count:\xff\xfe0\x00
    Maximum intensity:\xff\xfe2\x005\x005\x00.\x000\x00
    Process as 3D?:\xff\xfeN\x00o\x00
    Relative pixel spacing in X:\xff\xfe1\x00.\x000\x00
    Relative pixel spacing in Y:\xff\xfe1\x00.\x000\x00
    Relative pixel spacing in Z:\xff\xfe1\x00.\x000\x00
    Select the rule criteria:\xff\xfea\x00n\x00d\x00 \x00(\x00f\x00i\x00l\x00e\x00 \x00d\x00o\x00e\x00s\x00 \x00c\x00o\x00n\x00t\x00a\x00i\x00n\x00 \x00"\x00O\x00R\x00G\x00"\x00)\x00 \x00(\x00f\x00i\x00l\x00e\x00 \x00d\x00o\x00e\x00s\x00 \x00c\x00o\x00n\x00t\x00a\x00i\x00n\x00 \x00"\x00c\x001\x00"\x00)\x00
    Name to assign these images:\xff\xfeD\x00A\x00P\x00I\x00
    Name to assign these objects:\xff\xfeC\x00e\x00l\x00l\x00
    Select the image type:\xff\xfeG\x00r\x00a\x00y\x00s\x00c\x00a\x00l\x00e\x00 \x00i\x00m\x00a\x00g\x00e\x00
    Set intensity range from:\xff\xfeI\x00m\x00a\x00g\x00e\x00 \x00m\x00e\x00t\x00a\x00d\x00a\x00t\x00a\x00
    Maximum intensity:\xff\xfe2\x005\x005\x00.\x000\x00
    Select the rule criteria:\xff\xfea\x00n\x00d\x00 \x00(\x00f\x00i\x00l\x00e\x00 \x00d\x00o\x00e\x00s\x00 \x00c\x00o\x00n\x00t\x00a\x00i\x00n\x00 \x00"\x00O\x00R\x00G\x00"\x00)\x00 \x00(\x00f\x00i\x00l\x00e\x00 \x00d\x00o\x00e\x00s\x00 \x00c\x00o\x00n\x00t\x00a\x00i\x00n\x00 \x00"\x00c\x002\x00"\x00)\x00
    Name to assign these images:\xff\xfeE\x00d\x00U\x00
    Name to assign these objects:\xff\xfeC\x00e\x00l\x00l\x00
    Select the image type:\xff\xfeG\x00r\x00a\x00y\x00s\x00c\x00a\x00l\x00e\x00 \x00i\x00m\x00a\x00g\x00e\x00
    Set intensity range from:\xff\xfeI\x00m\x00a\x00g\x00e\x00 \x00m\x00e\x00t\x00a\x00d\x00a\x00t\x00a\x00
    Maximum intensity:\xff\xfe2\x005\x005\x00.\x000\x00
    Select the rule criteria:\xff\xfea\x00n\x00d\x00 \x00(\x00f\x00i\x00l\x00e\x00 \x00d\x00o\x00e\x00s\x00 \x00c\x00o\x00n\x00t\x00a\x00i\x00n\x00 \x00"\x00O\x00R\x00G\x00"\x00)\x00 \x00(\x00f\x00i\x00l\x00e\x00 \x00d\x00o\x00e\x00s\x00 \x00c\x00o\x00n\x00t\x00a\x00i\x00n\x00 \x00"\x00c\x004\x00"\x00)\x00
    Name to assign these images:\xff\xfeg\x00H\x002\x00A\x00X\x00
    Name to assign these objects:\xff\xfeC\x00e\x00l\x00l\x00
    Select the image type:\xff\xfeG\x00r\x00a\x00y\x00s\x00c\x00a\x00l\x00e\x00 \x00i\x00m\x00a\x00g\x00e\x00
    Set intensity range from:\xff\xfeI\x00m\x00a\x00g\x00e\x00 \x00m\x00e\x00t\x00a\x00d\x00a\x00t\x00a\x00
    Maximum intensity:\xff\xfe2\x005\x005\x00.\x000\x00

Groups:[module_num:4|svn_version:\'Unknown\'|variable_revision_number:2|show_window:False|notes:\x5B\'The Groups module optionally allows you to split your list of images into image subsets (groups) which will be processed independently of each other. Examples of groupings include screening batches, microtiter plates, time-lapse movies, etc.\'\x5D|batch_state:array(\x5B\x5D, dtype=uint8)|enabled:True|wants_pause:False]
    Do you want to group your images?:\xff\xfeY\x00e\x00s\x00
    grouping metadata count:\xff\xfe3\x00
    Metadata category:\xff\xfeI\x00s\x00o\x00f\x00o\x00r\x00m\x00
    Metadata category:\xff\xfeT\x00x\x00
    Metadata category:\xff\xfeT\x00x\x00T\x00i\x00m\x00e\x00

IdentifyPrimaryObjects:[module_num:5|svn_version:\'Unknown\'|variable_revision_number:13|show_window:True|notes:\x5B\'Identify the nuclei from the nuclear stain image. \'\x5D|batch_state:array(\x5B\x5D, dtype=uint8)|enabled:True|wants_pause:False]
    Select the input image:\xff\xfeD\x00A\x00P\x00I\x00
    Name the primary objects to be identified:\xff\xfeN\x00u\x00c\x00l\x00e\x00i\x00
    Typical diameter of objects, in pixel units (Min,Max):\xff\xfe3\x000\x00,\x002\x000\x000\x00
    Discard objects outside the diameter range?:\xff\xfeY\x00e\x00s\x00
    Discard objects touching the border of the image?:\xff\xfeY\x00e\x00s\x00
    Method to distinguish clumped objects:\xff\xfeS\x00h\x00a\x00p\x00e\x00
    Method to draw dividing lines between clumped objects:\xff\xfeS\x00h\x00a\x00p\x00e\x00
    Size of smoothing filter:\xff\xfe1\x000\x00
    Suppress local maxima that are closer than this minimum allowed distance:\xff\xfe7\x00.\x000\x00
    Speed up by using lower-resolution image to find local maxima?:\xff\xfeN\x00o\x00
    Fill holes in identified objects?:\xff\xfeA\x00f\x00t\x00e\x00r\x00 \x00b\x00o\x00t\x00h\x00 \x00t\x00h\x00r\x00e\x00s\x00h\x00o\x00l\x00d\x00i\x00n\x00g\x00 \x00a\x00n\x00d\x00 \x00d\x00e\x00c\x00l\x00u\x00m\x00p\x00i\x00n\x00g\x00
    Automatically calculate size of smoothing filter for declumping?:\xff\xfeY\x00e\x00s\x00
    Automatically calculate minimum allowed distance between local maxima?:\xff\xfeY\x00e\x00s\x00
    Handling of objects if excessive number of objects identified:\xff\xfeC\x00o\x00n\x00t\x00i\x00n\x00u\x00e\x00
    Maximum number of objects:\xff\xfe5\x000\x000\x00
    Use advanced settings?:\xff\xfeY\x00e\x00s\x00
    Threshold setting version:\xff\xfe1\x000\x00
    Threshold strategy:\xff\xfeG\x00l\x00o\x00b\x00a\x00l\x00
    Thresholding method:\xff\xfeO\x00t\x00s\x00u\x00
    Threshold smoothing scale:\xff\xfe1\x00.\x003\x004\x008\x008\x00
    Threshold correction factor:\xff\xfe1\x00.\x000\x00
    Lower and upper bounds on threshold:\xff\xfe0\x00.\x000\x00,\x001\x00.\x000\x00
    Manual threshold:\xff\xfe0\x00.\x000\x00
    Select the measurement to threshold with:\xff\xfeN\x00o\x00n\x00e\x00
    Two-class or three-class thresholding?:\xff\xfeT\x00w\x00o\x00 \x00c\x00l\x00a\x00s\x00s\x00e\x00s\x00
    Assign pixels in the middle intensity class to the foreground or the background?:\xff\xfeF\x00o\x00r\x00e\x00g\x00r\x00o\x00u\x00n\x00d\x00
    Size of adaptive window:\xff\xfe5\x000\x00
    Lower outlier fraction:\xff\xfe0\x00.\x000\x005\x00
    Upper outlier fraction:\xff\xfe0\x00.\x000\x005\x00
    Averaging method:\xff\xfeM\x00e\x00a\x00n\x00
    Variance method:\xff\xfeS\x00t\x00a\x00n\x00d\x00a\x00r\x00d\x00 \x00d\x00e\x00v\x00i\x00a\x00t\x00i\x00o\x00n\x00
    # of deviations:\xff\xfe2\x00.\x000\x00
    Thresholding method:\xff\xfeO\x00t\x00s\x00u\x00

MaskImage:[module_num:6|svn_version:\'Unknown\'|variable_revision_number:3|show_window:True|notes:\x5B\x5D|batch_state:array(\x5B\x5D, dtype=uint8)|enabled:True|wants_pause:False]
    Select the input image:\xff\xfeE\x00d\x00U\x00
    Name the output image:\xff\xfeM\x00a\x00s\x00k\x00e\x00d\x00E\x00d\x00U\x00
    Use objects or an image as a mask?:\xff\xfeO\x00b\x00j\x00e\x00c\x00t\x00s\x00
    Select object for mask:\xff\xfeN\x00u\x00c\x00l\x00e\x00i\x00
    Select image for mask:\xff\xfeN\x00o\x00n\x00e\x00
    Invert the mask?:\xff\xfeN\x00o\x00

MaskImage:[module_num:7|svn_version:\'Unknown\'|variable_revision_number:3|show_window:True|notes:\x5B\x5D|batch_state:array(\x5B\x5D, dtype=uint8)|enabled:True|wants_pause:False]
    Select the input image:\xff\xfeg\x00H\x002\x00A\x00X\x00
    Name the output image:\xff\xfeM\x00a\x00s\x00k\x00e\x00d\x00g\x00H\x002\x00A\x00X\x00
    Use objects or an image as a mask?:\xff\xfeO\x00b\x00j\x00e\x00c\x00t\x00s\x00
    Select object for mask:\xff\xfeN\x00u\x00c\x00l\x00e\x00i\x00
    Select image for mask:\xff\xfeN\x00o\x00n\x00e\x00
    Invert the mask?:\xff\xfeN\x00o\x00

EnhanceOrSuppressFeatures:[module_num:8|svn_version:\'Unknown\'|variable_revision_number:6|show_window:True|notes:\x5B\x5D|batch_state:array(\x5B\x5D, dtype=uint8)|enabled:True|wants_pause:False]
    Select the input image:\xff\xfeM\x00a\x00s\x00k\x00e\x00d\x00g\x00H\x002\x00A\x00X\x00
    Name the output image:\xff\xfeE\x00n\x00h\x00a\x00n\x00c\x00e\x00d\x00g\x00H\x002\x00A\x00X\x00
    Select the operation:\xff\xfeE\x00n\x00h\x00a\x00n\x00c\x00e\x00
    Feature size:\xff\xfe1\x005\x00
    Feature type:\xff\xfeS\x00p\x00e\x00c\x00k\x00l\x00e\x00s\x00
    Range of hole sizes:\xff\xfe1\x00,\x001\x000\x00
    Smoothing scale:\xff\xfe2\x00.\x000\x00
    Shear angle:\xff\xfe0\x00.\x000\x00
    Decay:\xff\xfe0\x00.\x009\x005\x00
    Enhancement method:\xff\xfeT\x00u\x00b\x00e\x00n\x00e\x00s\x00s\x00
    Speed and accuracy:\xff\xfeS\x00l\x00o\x00w\x00

MeasureObjectIntensity:[module_num:9|svn_version:\'Unknown\'|variable_revision_number:3|show_window:True|notes:\x5B\x5D|batch_state:array(\x5B\x5D, dtype=uint8)|enabled:True|wants_pause:False]
    Hidden:\xff\xfe1\x00
    Select an image to measure:\xff\xfeM\x00a\x00s\x00k\x00e\x00d\x00E\x00d\x00U\x00
    Select objects to measure:\xff\xfeN\x00u\x00c\x00l\x00e\x00i\x00

FilterObjects:[module_num:10|svn_version:\'Unknown\'|variable_revision_number:8|show_window:True|notes:\x5B\x5D|batch_state:array(\x5B\x5D, dtype=uint8)|enabled:True|wants_pause:False]
    Select the objects to filter:\xff\xfeN\x00u\x00c\x00l\x00e\x00i\x00
    Name the output objects:\xff\xfeE\x00d\x00U\x00_\x00N\x00u\x00c\x00l\x00e\x00i\x00
    Select the filtering mode:\xff\xfeM\x00e\x00a\x00s\x00u\x00r\x00e\x00m\x00e\x00n\x00t\x00s\x00
    Select the filtering method:\xff\xfeL\x00i\x00m\x00i\x00t\x00s\x00
    Select the objects that contain the filtered objects:\xff\xfeN\x00u\x00c\x00l\x00e\x00i\x00
    Select the location of the rules or classifier file:\xff\xfeE\x00l\x00s\x00e\x00w\x00h\x00e\x00r\x00e\x00.\x00.\x00.\x00\x7C\x00
    Rules or classifier file name:\xff\xfer\x00u\x00l\x00e\x00s\x00.\x00t\x00x\x00t\x00
    Class number:\xff\xfe1\x00
    Measurement count:\xff\xfe1\x00
    Additional object count:\xff\xfe0\x00
    Assign overlapping child to:\xff\xfeB\x00o\x00t\x00h\x00 \x00p\x00a\x00r\x00e\x00n\x00t\x00s\x00
    Select the measurement to filter by:\xff\xfeI\x00n\x00t\x00e\x00n\x00s\x00i\x00t\x00y\x00_\x00I\x00n\x00t\x00e\x00g\x00r\x00a\x00t\x00e\x00d\x00I\x00n\x00t\x00e\x00n\x00s\x00i\x00t\x00y\x00_\x00M\x00a\x00s\x00k\x00e\x00d\x00E\x00d\x00U\x00
    Filter using a minimum measurement value?:\xff\xfeY\x00e\x00s\x00
    Minimum value:\xff\xfe3\x005\x000\x00
    Filter using a maximum measurement value?:\xff\xfeN\x00o\x00
    Maximum value:\xff\xfe1\x00.\x000\x00

FilterObjects:[module_num:11|svn_version:\'Unknown\'|variable_revision_number:8|show_window:True|notes:\x5B\x5D|batch_state:array(\x5B\x5D, dtype=uint8)|enabled:True|wants_pause:False]
    Select the objects to filter:\xff\xfeN\x00u\x00c\x00l\x00e\x00i\x00
    Name the output objects:\xff\xfeN\x00o\x00E\x00d\x00U\x00_\x00N\x00u\x00c\x00l\x00e\x00i\x00
    Select the filtering mode:\xff\xfeM\x00e\x00a\x00s\x00u\x00r\x00e\x00m\x00e\x00n\x00t\x00s\x00
    Select the filtering method:\xff\xfeL\x00i\x00m\x00i\x00t\x00s\x00
    Select the objects that contain the filtered objects:\xff\xfeN\x00u\x00c\x00l\x00e\x00i\x00
    Select the location of the rules or classifier file:\xff\xfeE\x00l\x00s\x00e\x00w\x00h\x00e\x00r\x00e\x00.\x00.\x00.\x00\x7C\x00
    Rules or classifier file name:\xff\xfer\x00u\x00l\x00e\x00s\x00.\x00t\x00x\x00t\x00
    Class number:\xff\xfe1\x00
    Measurement count:\xff\xfe1\x00
    Additional object count:\xff\xfe0\x00
    Assign overlapping child to:\xff\xfeB\x00o\x00t\x00h\x00 \x00p\x00a\x00r\x00e\x00n\x00t\x00s\x00
    Select the measurement to filter by:\xff\xfeI\x00n\x00t\x00e\x00n\x00s\x00i\x00t\x00y\x00_\x00I\x00n\x00t\x00e\x00g\x00r\x00a\x00t\x00e\x00d\x00I\x00n\x00t\x00e\x00n\x00s\x00i\x00t\x00y\x00_\x00M\x00a\x00s\x00k\x00e\x00d\x00E\x00d\x00U\x00
    Filter using a minimum measurement value?:\xff\xfeN\x00o\x00
    Minimum value:\xff\xfe1\x000\x00
    Filter using a maximum measurement value?:\xff\xfeY\x00e\x00s\x00
    Maximum value:\xff\xfe3\x005\x000\x00

IdentifyPrimaryObjects:[module_num:12|svn_version:\'Unknown\'|variable_revision_number:13|show_window:True|notes:\x5B\'Identify the foci using per-object thresholding to compute a threshold for each individual nuclei object. Some manual adjustment of the smoothing filter size and maxima supression distance is required to optimize segmentation.\'\x5D|batch_state:array(\x5B\x5D, dtype=uint8)|enabled:True|wants_pause:False]
    Select the input image:\xff\xfeE\x00n\x00h\x00a\x00n\x00c\x00e\x00d\x00g\x00H\x002\x00A\x00X\x00
    Name the primary objects to be identified:\xff\xfeF\x00o\x00c\x00i\x00
    Typical diameter of objects, in pixel units (Min,Max):\xff\xfe3\x00,\x003\x005\x00
    Discard objects outside the diameter range?:\xff\xfeY\x00e\x00s\x00
    Discard objects touching the border of the image?:\xff\xfeY\x00e\x00s\x00
    Method to distinguish clumped objects:\xff\xfeI\x00n\x00t\x00e\x00n\x00s\x00i\x00t\x00y\x00
    Method to draw dividing lines between clumped objects:\xff\xfeI\x00n\x00t\x00e\x00n\x00s\x00i\x00t\x00y\x00
    Size of smoothing filter:\xff\xfe4\x00
    Suppress local maxima that are closer than this minimum allowed distance:\xff\xfe4\x00
    Speed up by using lower-resolution image to find local maxima?:\xff\xfeN\x00o\x00
    Fill holes in identified objects?:\xff\xfeA\x00f\x00t\x00e\x00r\x00 \x00b\x00o\x00t\x00h\x00 \x00t\x00h\x00r\x00e\x00s\x00h\x00o\x00l\x00d\x00i\x00n\x00g\x00 \x00a\x00n\x00d\x00 \x00d\x00e\x00c\x00l\x00u\x00m\x00p\x00i\x00n\x00g\x00
    Automatically calculate size of smoothing filter for declumping?:\xff\xfeY\x00e\x00s\x00
    Automatically calculate minimum allowed distance between local maxima?:\xff\xfeY\x00e\x00s\x00
    Handling of objects if excessive number of objects identified:\xff\xfeC\x00o\x00n\x00t\x00i\x00n\x00u\x00e\x00
    Maximum number of objects:\xff\xfe5\x000\x000\x00
    Use advanced settings?:\xff\xfeY\x00e\x00s\x00
    Threshold setting version:\xff\xfe1\x000\x00
    Threshold strategy:\xff\xfeG\x00l\x00o\x00b\x00a\x00l\x00
    Thresholding method:\xff\xfeR\x00o\x00b\x00u\x00s\x00t\x00B\x00a\x00c\x00k\x00g\x00r\x00o\x00u\x00n\x00d\x00
    Threshold smoothing scale:\xff\xfe1\x00.\x003\x004\x008\x008\x00
    Threshold correction factor:\xff\xfe1\x00.\x000\x00
    Lower and upper bounds on threshold:\xff\xfe0\x00.\x000\x000\x005\x00,\x001\x00.\x000\x00
    Manual threshold:\xff\xfe0\x00.\x000\x00
    Select the measurement to threshold with:\xff\xfeN\x00o\x00n\x00e\x00
    Two-class or three-class thresholding?:\xff\xfeT\x00w\x00o\x00 \x00c\x00l\x00a\x00s\x00s\x00e\x00s\x00
    Assign pixels in the middle intensity class to the foreground or the background?:\xff\xfeF\x00o\x00r\x00e\x00g\x00r\x00o\x00u\x00n\x00d\x00
    Size of adaptive window:\xff\xfe5\x000\x00
    Lower outlier fraction:\xff\xfe0\x00.\x000\x005\x00
    Upper outlier fraction:\xff\xfe0\x00.\x000\x005\x00
    Averaging method:\xff\xfeM\x00e\x00a\x00n\x00
    Variance method:\xff\xfeS\x00t\x00a\x00n\x00d\x00a\x00r\x00d\x00 \x00d\x00e\x00v\x00i\x00a\x00t\x00i\x00o\x00n\x00
    # of deviations:\xff\xfe2\x00.\x000\x00
    Thresholding method:\xff\xfeO\x00t\x00s\x00u\x00

MeasureObjectSizeShape:[module_num:13|svn_version:\'Unknown\'|variable_revision_number:1|show_window:True|notes:\x5B\x5D|batch_state:array(\x5B\x5D, dtype=uint8)|enabled:True|wants_pause:False]
    Select objects to measure:\xff\xfeF\x00o\x00c\x00i\x00
    Calculate the Zernike features?:\xff\xfeN\x00o\x00

MeasureObjectIntensity:[module_num:14|svn_version:\'Unknown\'|variable_revision_number:3|show_window:True|notes:\x5B\x5D|batch_state:array(\x5B\x5D, dtype=uint8)|enabled:True|wants_pause:False]
    Hidden:\xff\xfe1\x00
    Select an image to measure:\xff\xfeE\x00n\x00h\x00a\x00n\x00c\x00e\x00d\x00g\x00H\x002\x00A\x00X\x00
    Select objects to measure:\xff\xfeF\x00o\x00c\x00i\x00

RelateObjects:[module_num:15|svn_version:\'Unknown\'|variable_revision_number:4|show_window:True|notes:\x5B\x5D|batch_state:array(\x5B\x5D, dtype=uint8)|enabled:True|wants_pause:False]
    Parent objects:\xff\xfeE\x00d\x00U\x00_\x00N\x00u\x00c\x00l\x00e\x00i\x00
    Child objects:\xff\xfeF\x00o\x00c\x00i\x00
    Name the output object:\xff\xfeE\x00d\x00u\x00_\x00F\x00o\x00c\x00i\x00
    Calculate child-parent distances?:\xff\xfeN\x00o\x00n\x00e\x00
    Calculate per-parent means for all child measurements?:\xff\xfeY\x00e\x00s\x00
    Calculate distances to other parents?:\xff\xfeN\x00o\x00
    Parent name:\xff\xfeN\x00o\x00n\x00e\x00
    Parent name:\xff\xfeN\x00o\x00n\x00e\x00
    Parent name:\xff\xfeN\x00o\x00n\x00e\x00

RelateObjects:[module_num:16|svn_version:\'Unknown\'|variable_revision_number:4|show_window:True|notes:\x5B\x5D|batch_state:array(\x5B\x5D, dtype=uint8)|enabled:True|wants_pause:False]
    Parent objects:\xff\xfeN\x00o\x00E\x00d\x00U\x00_\x00N\x00u\x00c\x00l\x00e\x00i\x00
    Child objects:\xff\xfeF\x00o\x00c\x00i\x00
    Name the output object:\xff\xfeN\x00o\x00E\x00d\x00U\x00_\x00F\x00o\x00c\x00i\x00
    Calculate child-parent distances?:\xff\xfeN\x00o\x00n\x00e\x00
    Calculate per-parent means for all child measurements?:\xff\xfeY\x00e\x00s\x00
    Calculate distances to other parents?:\xff\xfeN\x00o\x00
    Parent name:\xff\xfeN\x00o\x00n\x00e\x00
    Parent name:\xff\xfeN\x00o\x00n\x00e\x00
    Parent name:\xff\xfeN\x00o\x00n\x00e\x00
    Parent name:\xff\xfeN\x00o\x00n\x00e\x00

OverlayOutlines:[module_num:17|svn_version:\'Unknown\'|variable_revision_number:4|show_window:True|notes:\x5B\x5D|batch_state:array(\x5B\x5D, dtype=uint8)|enabled:True|wants_pause:False]
    Display outlines on a blank image?:\xff\xfeN\x00o\x00
    Select image on which to display outlines:\xff\xfeD\x00A\x00P\x00I\x00
    Name the output image:\xff\xfeO\x00v\x00e\x00r\x00l\x00a\x00y\x00
    Outline display mode:\xff\xfeC\x00o\x00l\x00o\x00r\x00
    Select method to determine brightness of outlines:\xff\xfeM\x00a\x00x\x00 \x00o\x00f\x00 \x00i\x00m\x00a\x00g\x00e\x00
    How to outline:\xff\xfeT\x00h\x00i\x00c\x00k\x00
    Select outline color:\xff\xfeg\x00r\x00e\x00e\x00n\x00
    Select objects to display:\xff\xfeE\x00d\x00U\x00_\x00N\x00u\x00c\x00l\x00e\x00i\x00
    Select outline color:\xff\xfer\x00e\x00d\x00
    Select objects to display:\xff\xfeN\x00o\x00E\x00d\x00U\x00_\x00N\x00u\x00c\x00l\x00e\x00i\x00
    Select outline color:\xff\xfeY\x00e\x00l\x00l\x00o\x00w\x00
    Select objects to display:\xff\xfeF\x00o\x00c\x00i\x00

SaveImages:[module_num:18|svn_version:\'Unknown\'|variable_revision_number:13|show_window:True|notes:\x5B\x5D|batch_state:array(\x5B\x5D, dtype=uint8)|enabled:True|wants_pause:False]
    Select the type of image to save:\xff\xfeI\x00m\x00a\x00g\x00e\x00
    Select the image to save:\xff\xfeO\x00v\x00e\x00r\x00l\x00a\x00y\x00
    Select method for constructing file names:\xff\xfeF\x00r\x00o\x00m\x00 \x00i\x00m\x00a\x00g\x00e\x00 \x00f\x00i\x00l\x00e\x00n\x00a\x00m\x00e\x00
    Select image name for file prefix:\xff\xfeD\x00A\x00P\x00I\x00
    Enter single file name:\xff\xfeO\x00r\x00i\x00g\x00B\x00l\x00u\x00e\x00
    Number of digits:\xff\xfe4\x00
    Append a suffix to the image file name?:\xff\xfeY\x00e\x00s\x00
    Text to append to the image name:\xff\xfe_\x00O\x00v\x00e\x00r\x00l\x00a\x00y\x00
    Saved file format:\xff\xfet\x00i\x00f\x00f\x00
    Output file location:\xff\xfeD\x00e\x00f\x00a\x00u\x00l\x00t\x00 \x00O\x00u\x00t\x00p\x00u\x00t\x00 \x00F\x00o\x00l\x00d\x00e\x00r\x00\x7C\x00
    Image bit depth:\xff\xfe8\x00-\x00b\x00i\x00t\x00 \x00i\x00n\x00t\x00e\x00g\x00e\x00r\x00
    Overwrite existing files without warning?:\xff\xfeY\x00e\x00s\x00
    When to save:\xff\xfeE\x00v\x00e\x00r\x00y\x00 \x00c\x00y\x00c\x00l\x00e\x00
    Record the file and path information to the saved image?:\xff\xfeN\x00o\x00
    Create subfolders in the output folder?:\xff\xfeN\x00o\x00
    Base image folder:\xff\xfeE\x00l\x00s\x00e\x00w\x00h\x00e\x00r\x00e\x00.\x00.\x00.\x00\x7C\x00

ExportToSpreadsheet:[module_num:19|svn_version:\'Unknown\'|variable_revision_number:12|show_window:True|notes:\x5B\x5D|batch_state:array(\x5B\x5D, dtype=uint8)|enabled:True|wants_pause:False]
    Select the column delimiter:\xff\xfeC\x00o\x00m\x00m\x00a\x00 \x00(\x00"\x00,\x00"\x00)\x00
    Add image metadata columns to your object data file?:\xff\xfeY\x00e\x00s\x00
    Select the measurements to export:\xff\xfeY\x00e\x00s\x00
    Calculate the per-image mean values for object measurements?:\xff\xfeY\x00e\x00s\x00
    Calculate the per-image median values for object measurements?:\xff\xfeY\x00e\x00s\x00
    Calculate the per-image standard deviation values for object measurements?:\xff\xfeY\x00e\x00s\x00
    Output file location:\xff\xfeD\x00e\x00f\x00a\x00u\x00l\x00t\x00 \x00O\x00u\x00t\x00p\x00u\x00t\x00 \x00F\x00o\x00l\x00d\x00e\x00r\x00\x7C\x00
    Create a GenePattern GCT file?:\xff\xfeN\x00o\x00
    Select source of sample row name:\xff\xfeM\x00e\x00t\x00a\x00d\x00a\x00t\x00a\x00
    Select the image to use as the identifier:\xff\xfeN\x00o\x00n\x00e\x00
    Select the metadata to use as the identifier:\xff\xfeN\x00o\x00n\x00e\x00
    Export all measurement types?:\xff\xfeY\x00e\x00s\x00
    Press button to select measurements:\xff\xfeE\x00d\x00U\x00_\x00N\x00o\x00_\x00N\x00u\x00c\x00l\x00e\x00i\x00\x7C\x00P\x00a\x00r\x00e\x00n\x00t\x00_\x00N\x00u\x00c\x00l\x00e\x00i\x00,\x00E\x00d\x00U\x00_\x00N\x00o\x00_\x00N\x00u\x00c\x00l\x00e\x00i\x00\x7C\x00N\x00u\x00m\x00b\x00e\x00r\x00_\x00O\x00b\x00j\x00e\x00c\x00t\x00_\x00N\x00u\x00m\x00b\x00e\x00r\x00,\x00E\x00d\x00U\x00_\x00N\x00o\x00_\x00N\x00u\x00c\x00l\x00e\x00i\x00\x7C\x00L\x00o\x00c\x00a\x00t\x00i\x00o\x00n\x00_\x00C\x00e\x00n\x00t\x00e\x00r\x00_\x00Y\x00,\x00E\x00d\x00U\x00_\x00N\x00o\x00_\x00N\x00u\x00c\x00l\x00e\x00i\x00\x7C\x00L\x00o\x00c\x00a\x00t\x00i\x00o\x00n\x00_\x00C\x00e\x00n\x00t\x00e\x00r\x00_\x00X\x00,\x00E\x00d\x00U\x00_\x00N\x00o\x00_\x00N\x00u\x00c\x00l\x00e\x00i\x00\x7C\x00L\x00o\x00c\x00a\x00t\x00i\x00o\x00n\x00_\x00C\x00e\x00n\x00t\x00e\x00r\x00_\x00Z\x00,\x00E\x00d\x00U\x00_\x00N\x00o\x00_\x00N\x00u\x00c\x00l\x00e\x00i\x00\x7C\x00C\x00h\x00i\x00l\x00d\x00r\x00e\x00n\x00_\x00F\x00o\x00c\x00i\x00_\x00C\x00o\x00u\x00n\x00t\x00,\x00E\x00d\x00U\x00_\x00N\x00o\x00_\x00N\x00u\x00c\x00l\x00e\x00i\x00\x7C\x00M\x00e\x00a\x00n\x00_\x00F\x00o\x00c\x00i\x00_\x00I\x00n\x00t\x00e\x00n\x00s\x00i\x00t\x00y\x00_\x00M\x00a\x00s\x00s\x00D\x00i\x00s\x00p\x00l\x00a\x00c\x00e\x00m\x00e\x00n\x00t\x00_\x00E\x00n\x00h\x00a\x00n\x00c\x00e\x00d\x00g\x00H\x002\x00A\x00X\x00,\x00E\x00d\x00U\x00_\x00N\x00o\x00_\x00N\x00u\x00c\x00l\x00e\x00i\x00\x7C\x00M\x00e\x00a\x00n\x00_\x00F\x00o\x00c\x00i\x00_\x00I\x00n\x00t\x00e\x00n\x00s\x00i\x00t\x00y\x00_\x00M\x00i\x00n\x00I\x00n\x00t\x00e\x00n\x00s\x00i\x00t\x00y\x00_\x00E\x00n\x00h\x00a\x00n\x00c\x00e\x00d\x00g\x00H\x002\x00A\x00X\x00,\x00E\x00d\x00U\x00_\x00N\x00o\x00_\x00N\x00u\x00c\x00l\x00e\x00i\x00\x7C\x00M\x00e\x00a\x00n\x00_\x00F\x00o\x00c\x00i\x00_\x00I\x00n\x00t\x00e\x00n\x00s\x00i\x00t\x00y\x00_\x00S\x00t\x00d\x00I\x00n\x00t\x00e\x00n\x00s\x00i\x00t\x00y\x00_\x00E\x00n\x00h\x00a\x00n\x00c\x00e\x00d\x00g\x00H\x002\x00A\x00X\x00,\x00E\x00d\x00U\x00_\x00N\x00o\x00_\x00N\x00u\x00c\x00l\x00e\x00i\x00\x7C\x00M\x00e\x00a\x00n\x00_\x00F\x00o\x00c\x00i\x00_\x00I\x00n\x00t\x00e\x00n\x00s\x00i\x00t\x00y\x00_\x00I\x00n\x00t\x00e\x00g\x00r\x00a\x00t\x00e\x00d\x00I\x00n\x00t\x00e\x00n\x00s\x00i\x00t\x00y\x00E\x00d\x00g\x00e\x00_\x00E\x00n\x00h\x00a\x00n\x00c\x00e\x00d\x00g\x00H\x002\x00A\x00X\x00,\x00E\x00d\x00U\x00_\x00N\x00o\x00_\x00N\x00u\x00c\x00l\x00e\x00i\x00\x7C\x00M\x00e\x00a\x00n\x00_\x00F\x00o\x00c\x00i\x00_\x00I\x00n\x00t\x00e\x00n\x00s\x00i\x00t\x00y\x00_\x00U\x00p\x00p\x00e\x00r\x00Q\x00u\x00a\x00r\x00t\x00i\x00l\x00e\x00I\x00n\x00t\x00e\x00n\x00s\x00i\x00t\x00y\x00_\x00E\x00n\x00h\x00a\x00n\x00c\x00e\x00d\x00g\x00H\x002\x00A\x00X\x00,\x00E\x00d\x00U\x00_\x00N\x00o\x00_\x00N\x00u\x00c\x00l\x00e\x00i\x00\x7C\x00M\x00e\x00a\x00n\x00_\x00F\x00o\x00c\x00i\x00_\x00I\x00n\x00t\x00e\x00n\x00s\x00i\x00t\x00y\x00_\x00I\x00n\x00t\x00e\x00g\x00r\x00a\x00t\x00e\x00d\x00I\x00n\x00t\x00e\x00n\x00s\x00i\x00t\x00y\x00_\x00E\x00n\x00h\x00a\x00n\x00c\x00e\x00d\x00g\x00H\x002\x00A\x00X\x00,\x00E\x00d\x00U\x00_\x00N\x00o\x00_\x00N\x00u\x00c\x00l\x00e\x00i\x00\x7C\x00M\x00e\x00a\x00n\x00_\x00F\x00o\x00c\x00i\x00_\x00I\x00n\x00t\x00e\x00n\x00s\x00i\x00t\x00y\x00_\x00M\x00i\x00n\x00I\x00n\x00t\x00e\x00n\x00s\x00i\x00t\x00y\x00E\x00d\x00g\x00e\x00_\x00E\x00n\x00h\x00a\x00n\x00c\x00e\x00d\x00g\x00H\x002\x00A\x00X\x00,\x00E\x00d\x00U\x00_\x00N\x00o\x00_\x00N\x00u\x00c\x00l\x00e\x00i\x00\x7C\x00M\x00e\x00a\x00n\x00_\x00F\x00o\x00c\x00i\x00_\x00I\x00n\x00t\x00e\x00n\x00s\x00i\x00t\x00y\x00_\x00M\x00A\x00D\x00I\x00n\x00t\x00e\x00n\x00s\x00i\x00t\x00y\x00_\x00E\x00n\x00h\x00a\x00n\x00c\x00e\x00d\x00g\x00H\x002\x00A\x00X\x00,\x00E\x00d\x00U\x00_\x00N\x00o\x00_\x00N\x00u\x00c\x00l\x00e\x00i\x00\x7C\x00M\x00e\x00a\x00n\x00_\x00F\x00o\x00c\x00i\x00_\x00I\x00n\x00t\x00e\x00n\x00s\x00i\x00t\x00y\x00_\x00M\x00e\x00a\x00n\x00I\x00n\x00t\x00e\x00n\x00s\x00i\x00t\x00y\x00_\x00E\x00n\x00h\x00a\x00n\x00c\x00e\x00d\x00g\x00H\x002\x00A\x00X\x00,\x00E\x00d\x00U\x00_\x00N\x00o\x00_\x00N\x00u\x00c\x00l\x00e\x00i\x00\x7C\x00M\x00e\x00a\x00n\x00_\x00F\x00o\x00c\x00i\x00_\x00I\x00n\x00t\x00e\x00n\x00s\x00i\x00t\x00y\x00_\x00M\x00e\x00a\x00n\x00I\x00n\x00t\x00e\x00n\x00s\x00i\x00t\x00y\x00E\x00d\x00g\x00e\x00_\x00E\x00n\x00h\x00a\x00n\x00c\x00e\x00d\x00g\x00H\x002\x00A\x00X\x00,\x00E\x00d\x00U\x00_\x00N\x00o\x00_\x00N\x00u\x00c\x00l\x00e\x00i\x00\x7C\x00M\x00e\x00a\x00n\x00_\x00F\x00o\x00c\x00i\x00_\x00I\x00n\x00t\x00e\x00n\x00s\x00i\x00t\x00y\x00_\x00L\x00o\x00w\x00e\x00r\x00Q\x00u\x00a\x00r\x00t\x00i\x00l\x00e\x00I\x00n\x00t\x00e\x00n\x00s\x00i\x00t\x00y\x00_\x00E\x00n\x00h\x00a\x00n\x00c\x00e\x00d\x00g\x00H\x002\x00A\x00X\x00,\x00E\x00d\x00U\x00_\x00N\x00o\x00_\x00N\x00u\x00c\x00l\x00e\x00i\x00\x7C\x00M\x00e\x00a\x00n\x00_\x00F\x00o\x00c\x00i\x00_\x00I\x00n\x00t\x00e\x00n\x00s\x00i\x00t\x00y\x00_\x00M\x00a\x00x\x00I\x00n\x00t\x00e\x00n\x00s\x00i\x00t\x00y\x00_\x00E\x00n\x00h\x00a\x00n\x00c\x00e\x00d\x00g\x00H\x002\x00A\x00X\x00,\x00E\x00d\x00U\x00_\x00N\x00o\x00_\x00N\x00u\x00c\x00l\x00e\x00i\x00\x7C\x00M\x00e\x00a\x00n\x00_\x00F\x00o\x00c\x00i\x00_\x00I\x00n\x00t\x00e\x00n\x00s\x00i\x00t\x00y\x00_\x00M\x00e\x00d\x00i\x00a\x00n\x00I\x00n\x00t\x00e\x00n\x00s\x00i\x00t\x00y\x00_\x00E\x00n\x00h\x00a\x00n\x00c\x00e\x00d\x00g\x00H\x002\x00A\x00X\x00,\x00E\x00d\x00U\x00_\x00N\x00o\x00_\x00N\x00u\x00c\x00l\x00e\x00i\x00\x7C\x00M\x00e\x00a\x00n\x00_\x00F\x00o\x00c\x00i\x00_\x00I\x00n\x00t\x00e\x00n\x00s\x00i\x00t\x00y\x00_\x00S\x00t\x00d\x00I\x00n\x00t\x00e\x00n\x00s\x00i\x00t\x00y\x00E\x00d\x00g\x00e\x00_\x00E\x00n\x00h\x00a\x00n\x00c\x00e\x00d\x00g\x00H\x002\x00A\x00X\x00,\x00E\x00d\x00U\x00_\x00N\x00o\x00_\x00N\x00u\x00c\x00l\x00e\x00i\x00\x7C\x00M\x00e\x00a\x00n\x00_\x00F\x00o\x00c\x00i\x00_\x00I\x00n\x00t\x00e\x00n\x00s\x00i\x00t\x00y\x00_\x00M\x00a\x00x\x00I\x00n\x00t\x00e\x00n\x00s\x00i\x00t\x00y\x00E\x00d\x00g\x00e\x00_\x00E\x00n\x00h\x00a\x00n\x00c\x00e\x00d\x00g\x00H\x002\x00A\x00X\x00,\x00E\x00d\x00U\x00_\x00N\x00o\x00_\x00N\x00u\x00c\x00l\x00e\x00i\x00\x7C\x00M\x00e\x00a\x00n\x00_\x00F\x00o\x00c\x00i\x00_\x00N\x00u\x00m\x00b\x00e\x00r\x00_\x00O\x00b\x00j\x00e\x00c\x00t\x00_\x00N\x00u\x00m\x00b\x00e\x00r\x00,\x00E\x00d\x00U\x00_\x00N\x00o\x00_\x00N\x00u\x00c\x00l\x00e\x00i\x00\x7C\x00M\x00e\x00a\x00n\x00_\x00F\x00o\x00c\x00i\x00_\x00L\x00o\x00c\x00a\x00t\x00i\x00o\x00n\x00_\x00M\x00a\x00x\x00I\x00n\x00t\x00e\x00n\x00s\x00i\x00t\x00y\x00_\x00Y\x00_\x00E\x00n\x00h\x00a\x00n\x00c\x00e\x00d\x00g\x00H\x002\x00A\x00X\x00,\x00E\x00d\x00U\x00_\x00N\x00o\x00_\x00N\x00u\x00c\x00l\x00e\x00i\x00\x7C\x00M\x00e\x00a\x00n\x00_\x00F\x00o\x00c\x00i\x00_\x00L\x00o\x00c\x00a\x00t\x00i\x00o\x00n\x00_\x00M\x00a\x00x\x00I\x00n\x00t\x00e\x00n\x00s\x00i\x00t\x00y\x00_\x00X\x00_\x00E\x00n\x00h\x00a\x00n\x00c\x00e\x00d\x00g\x00H\x002\x00A\x00X\x00,\x00E\x00d\x00U\x00_\x00N\x00o\x00_\x00N\x00u\x00c\x00l\x00e\x00i\x00\x7C\x00M\x00e\x00a\x00n\x00_\x00F\x00o\x00c\x00i\x00_\x00L\x00o\x00c\x00a\x00t\x00i\x00o\x00n\x00_\x00M\x00a\x00x\x00I\x00n\x00t\x00e\x00n\x00s\x00i\x00t\x00y\x00_\x00Z\x00_\x00E\x00n\x00h\x00a\x00n\x00c\x00e\x00d\x00g\x00H\x002\x00A\x00X\x00,\x00E\x00d\x00U\x00_\x00N\x00o\x00_\x00N\x00u\x00c\x00l\x00e\x00i\x00\x7C\x00M\x00e\x00a\x00n\x00_\x00F\x00o\x00c\x00i\x00_\x00L\x00o\x00c\x00a\x00t\x00i\x00o\x00n\x00_\x00C\x00e\x00n\x00t\x00e\x00r\x00M\x00a\x00s\x00s\x00I\x00n\x00t\x00e\x00n\x00s\x00i\x00t\x00y\x00_\x00Y\x00_\x00E\x00n\x00h\x00a\x00n\x00c\x00e\x00d\x00g\x00H\x002\x00A\x00X\x00,\x00E\x00d\x00U\x00_\x00N\x00o\x00_\x00N\x00u\x00c\x00l\x00e\x00i\x00\x7C\x00M\x00e\x00a\x00n\x00_\x00F\x00o\x00c\x00i\x00_\x00L\x00o\x00c\x00a\x00t\x00i\x00o\x00n\x00_\x00C\x00e\x00n\x00t\x00e\x00r\x00M\x00a\x00s\x00s\x00I\x00n\x00t\x00e\x00n\x00s\x00i\x00t\x00y\x00_\x00X\x00_\x00E\x00n\x00h\x00a\x00n\x00c\x00e\x00d\x00g\x00H\x002\x00A\x00X\x00,\x00E\x00d\x00U\x00_\x00N\x00o\x00_\x00N\x00u\x00c\x00l\x00e\x00i\x00\x7C\x00M\x00e\x00a\x00n\x00_\x00F\x00o\x00c\x00i\x00_\x00L\x00o\x00c\x00a\x00t\x00i\x00o\x00n\x00_\x00C\x00e\x00n\x00t\x00e\x00r\x00M\x00a\x00s\x00s\x00I\x00n\x00t\x00e\x00n\x00s\x00i\x00t\x00y\x00_\x00Z\x00_\x00E\x00n\x00h\x00a\x00n\x00c\x00e\x00d\x00g\x00H\x002\x00A\x00X\x00,\x00E\x00d\x00U\x00_\x00N\x00o\x00_\x00N\x00u\x00c\x00l\x00e\x00i\x00\x7C\x00M\x00e\x00a\x00n\x00_\x00F\x00o\x00c\x00i\x00_\x00L\x00o\x00c\x00a\x00t\x00i\x00o\x00n\x00_\x00C\x00e\x00n\x00t\x00e\x00r\x00_\x00Y\x00,\x00E\x00d\x00U\x00_\x00N\x00o\x00_\x00N\x00u\x00c\x00l\x00e\x00i\x00\x7C\x00M\x00e\x00a\x00n\x00_\x00F\x00o\x00c\x00i\x00_\x00L\x00o\x00c\x00a\x00t\x00i\x00o\x00n\x00_\x00C\x00e\x00n\x00t\x00e\x00r\x00_\x00X\x00,\x00E\x00d\x00U\x00_\x00N\x00o\x00_\x00N\x00u\x00c\x00l\x00e\x00i\x00\x7C\x00M\x00e\x00a\x00n\x00_\x00F\x00o\x00c\x00i\x00_\x00L\x00o\x00c\x00a\x00t\x00i\x00o\x00n\x00_\x00C\x00e\x00n\x00t\x00e\x00r\x00_\x00Z\x00,\x00E\x00d\x00U\x00_\x00N\x00o\x00_\x00N\x00u\x00c\x00l\x00e\x00i\x00\x7C\x00M\x00e\x00a\x00n\x00_\x00F\x00o\x00c\x00i\x00_\x00A\x00r\x00e\x00a\x00S\x00h\x00a\x00p\x00e\x00_\x00P\x00e\x00r\x00i\x00m\x00e\x00t\x00e\x00r\x00,\x00E\x00d\x00U\x00_\x00N\x00o\x00_\x00N\x00u\x00c\x00l\x00e\x00i\x00\x7C\x00M\x00e\x00a\x00n\x00_\x00F\x00o\x00c\x00i\x00_\x00A\x00r\x00e\x00a\x00S\x00h\x00a\x00p\x00e\x00_\x00F\x00o\x00r\x00m\x00F\x00a\x00c\x00t\x00o\x00r\x00,\x00E\x00d\x00U\x00_\x00N\x00o\x00_\x00N\x00u\x00c\x00l\x00e\x00i\x00\x7C\x00M\x00e\x00a\x00n\x00_\x00F\x00o\x00c\x00i\x00_\x00A\x00r\x00e\x00a\x00S\x00h\x00a\x00p\x00e\x00_\x00O\x00r\x00i\x00e\x00n\x00t\x00a\x00t\x00i\x00o\x00n\x00,\x00E\x00d\x00U\x00_\x00N\x00o\x00_\x00N\x00u\x00c\x00l\x00e\x00i\x00\x7C\x00M\x00e\x00a\x00n\x00_\x00F\x00o\x00c\x00i\x00_\x00A\x00r\x00e\x00a\x00S\x00h\x00a\x00p\x00e\x00_\x00M\x00a\x00j\x00o\x00r\x00A\x00x\x00i\x00s\x00L\x00e\x00n\x00g\x00t\x00h\x00,\x00E\x00d\x00U\x00_\x00N\x00o\x00_\x00N\x00u\x00c\x00l\x00e\x00i\x00\x7C\x00M\x00e\x00a\x00n\x00_\x00F\x00o\x00c\x00i\x00_\x00A\x00r\x00e\x00a\x00S\x00h\x00a\x00p\x00e\x00_\x00M\x00i\x00n\x00F\x00e\x00r\x00e\x00t\x00D\x00i\x00a\x00m\x00e\x00t\x00e\x00r\x00,\x00E\x00d\x00U\x00_\x00N\x00o\x00_\x00N\x00u\x00c\x00l\x00e\x00i\x00\x7C\x00M\x00e\x00a\x00n\x00_\x00F\x00o\x00c\x00i\x00_\x00A\x00r\x00e\x00a\x00S\x00h\x00a\x00p\x00e\x00_\x00S\x00o\x00l\x00i\x00d\x00i\x00t\x00y\x00,\x00E\x00d\x00U\x00_\x00N\x00o\x00_\x00N\x00u\x00c\x00l\x00e\x00i\x00\x7C\x00M\x00e\x00a\x00n\x00_\x00F\x00o\x00c\x00i\x00_\x00A\x00r\x00e\x00a\x00S\x00h\x00a\x00p\x00e\x00_\x00M\x00a\x00x\x00F\x00e\x00r\x00e\x00t\x00D\x00i\x00a\x00m\x00e\x00t\x00e\x00r\x00,\x00E\x00d\x00U\x00_\x00N\x00o\x00_\x00N\x00u\x00c\x00l\x00e\x00i\x00\x7C\x00M\x00e\x00a\x00n\x00_\x00F\x00o\x00c\x00i\x00_\x00A\x00r\x00e\x00a\x00S\x00h\x00a\x00p\x00e\x00_\x00E\x00u\x00l\x00e\x00r\x00N\x00u\x00m\x00b\x00e\x00r\x00,\x00E\x00d\x00U\x00_\x00N\x00o\x00_\x00N\x00u\x00c\x00l\x00e\x00i\x00\x7C\x00M\x00e\x00a\x00n\x00_\x00F\x00o\x00c\x00i\x00_\x00A\x00r\x00e\x00a\x00S\x00h\x00a\x00p\x00e\x00_\x00M\x00e\x00a\x00n\x00R\x00a\x00d\x00i\x00u\x00s\x00,\x00E\x00d\x00U\x00_\x00N\x00o\x00_\x00N\x00u\x00c\x00l\x00e\x00i\x00\x7C\x00M\x00e\x00a\x00n\x00_\x00F\x00o\x00c\x00i\x00_\x00A\x00r\x00e\x00a\x00S\x00h\x00a\x00p\x00e\x00_\x00E\x00c\x00c\x00e\x00n\x00t\x00r\x00i\x00c\x00i\x00t\x00y\x00,\x00E\x00d\x00U\x00_\x00N\x00o\x00_\x00N\x00u\x00c\x00l\x00e\x00i\x00\x7C\x00M\x00e\x00a\x00n\x00_\x00F\x00o\x00c\x00i\x00_\x00A\x00r\x00e\x00a\x00S\x00h\x00a\x00p\x00e\x00_\x00C\x00o\x00m\x00p\x00a\x00c\x00t\x00n\x00e\x00s\x00s\x00,\x00E\x00d\x00U\x00_\x00N\x00o\x00_\x00N\x00u\x00c\x00l\x00e\x00i\x00\x7C\x00M\x00e\x00a\x00n\x00_\x00F\x00o\x00c\x00i\x00_\x00A\x00r\x00e\x00a\x00S\x00h\x00a\x00p\x00e\x00_\x00E\x00x\x00t\x00e\x00n\x00t\x00,\x00E\x00d\x00U\x00_\x00N\x00o\x00_\x00N\x00u\x00c\x00l\x00e\x00i\x00\x7C\x00M\x00e\x00a\x00n\x00_\x00F\x00o\x00c\x00i\x00_\x00A\x00r\x00e\x00a\x00S\x00h\x00a\x00p\x00e\x00_\x00M\x00e\x00d\x00i\x00a\x00n\x00R\x00a\x00d\x00i\x00u\x00s\x00,\x00E\x00d\x00U\x00_\x00N\x00o\x00_\x00N\x00u\x00c\x00l\x00e\x00i\x00\x7C\x00M\x00e\x00a\x00n\x00_\x00F\x00o\x00c\x00i\x00_\x00A\x00r\x00e\x00a\x00S\x00h\x00a\x00p\x00e\x00_\x00M\x00a\x00x\x00i\x00m\x00u\x00m\x00R\x00a\x00d\x00i\x00u\x00s\x00,\x00E\x00d\x00U\x00_\x00N\x00o\x00_\x00N\x00u\x00c\x00l\x00e\x00i\x00\x7C\x00M\x00e\x00a\x00n\x00_\x00F\x00o\x00c\x00i\x00_\x00A\x00r\x00e\x00a\x00S\x00h\x00a\x00p\x00e\x00_\x00M\x00i\x00n\x00o\x00r\x00A\x00x\x00i\x00s\x00L\x00e\x00n\x00g\x00t\x00h\x00,\x00E\x00d\x00U\x00_\x00N\x00o\x00_\x00N\x00u\x00c\x00l\x00e\x00i\x00\x7C\x00M\x00e\x00a\x00n\x00_\x00F\x00o\x00c\x00i\x00_\x00A\x00r\x00e\x00a\x00S\x00h\x00a\x00p\x00e\x00_\x00A\x00r\x00e\x00a\x00,\x00E\x00d\x00U\x00_\x00N\x00o\x00_\x00N\x00u\x00c\x00l\x00e\x00i\x00\x7C\x00M\x00e\x00a\x00n\x00_\x00F\x00o\x00c\x00i\x00_\x00A\x00r\x00e\x00a\x00S\x00h\x00a\x00p\x00e\x00_\x00C\x00e\x00n\x00t\x00e\x00r\x00_\x00Y\x00,\x00E\x00d\x00U\x00_\x00N\x00o\x00_\x00N\x00u\x00c\x00l\x00e\x00i\x00\x7C\x00M\x00e\x00a\x00n\x00_\x00F\x00o\x00c\x00i\x00_\x00A\x00r\x00e\x00a\x00S\x00h\x00a\x00p\x00e\x00_\x00C\x00e\x00n\x00t\x00e\x00r\x00_\x00X\x00,\x00E\x00d\x00U\x00_\x00N\x00o\x00_\x00N\x00u\x00c\x00l\x00e\x00i\x00\x7C\x00M\x00e\x00a\x00n\x00_\x00F\x00o\x00c\x00i\x00_\x00A\x00r\x00e\x00a\x00S\x00h\x00a\x00p\x00e\x00_\x00C\x00e\x00n\x00t\x00e\x00r\x00_\x00Z\x00,\x00I\x00m\x00a\x00g\x00e\x00\x7C\x00C\x00o\x00u\x00n\x00t\x00_\x00N\x00o\x00_\x00I\x00s\x00o\x00_\x00N\x00u\x00c\x00l\x00e\x00i\x00,\x00I\x00m\x00a\x00g\x00e\x00\x7C\x00C\x00o\x00u\x00n\x00t\x00_\x00N\x00o\x00_\x00N\x00o\x00_\x00N\x00u\x00c\x00l\x00e\x00i\x00,\x00I\x00m\x00a\x00g\x00e\x00\x7C\x00C\x00o\x00u\x00n\x00t\x00_\x00F\x00o\x00c\x00i\x00,\x00I\x00m\x00a\x00g\x00e\x00\x7C\x00C\x00o\x00u\x00n\x00t\x00_\x00N\x00u\x00c\x00l\x00e\x00i\x00,\x00I\x00m\x00a\x00g\x00e\x00\x7C\x00C\x00o\x00u\x00n\x00t\x00_\x00E\x00d\x00U\x00_\x00N\x00o\x00_\x00N\x00u\x00c\x00l\x00e\x00i\x00,\x00I\x00m\x00a\x00g\x00e\x00\x7C\x00C\x00o\x00u\x00n\x00t\x00_\x00E\x00d\x00U\x00_\x00I\x00s\x00o\x00_\x00N\x00u\x00c\x00l\x00e\x00i\x00,\x00I\x00m\x00a\x00g\x00e\x00\x7C\x00M\x00o\x00d\x00u\x00l\x00e\x00E\x00r\x00r\x00o\x00r\x00_\x000\x008\x00C\x00o\x00r\x00r\x00e\x00c\x00t\x00I\x00l\x00l\x00u\x00m\x00i\x00n\x00a\x00t\x00i\x00o\x00n\x00A\x00p\x00p\x00l\x00y\x00,\x00I\x00m\x00a\x00g\x00e\x00\x7C\x00M\x00o\x00d\x00u\x00l\x00e\x00E\x00r\x00r\x00o\x00r\x00_\x002\x005\x00R\x00e\x00l\x00a\x00t\x00e\x00O\x00b\x00j\x00e\x00c\x00t\x00s\x00,\x00I\x00m\x00a\x00g\x00e\x00\x7C\x00M\x00o\x00d\x00u\x00l\x00e\x00E\x00r\x00r\x00o\x00r\x00_\x001\x002\x00M\x00a\x00s\x00k\x00I\x00m\x00a\x00g\x00e\x00,\x00I\x00m\x00a\x00g\x00e\x00\x7C\x00M\x00o\x00d\x00u\x00l\x00e\x00E\x00r\x00r\x00o\x00r\x00_\x000\x003\x00N\x00a\x00m\x00e\x00s\x00A\x00n\x00d\x00T\x00y\x00p\x00e\x00s\x00,\x00I\x00m\x00a\x00g\x00e\x00\x7C\x00M\x00o\x00d\x00u\x00l\x00e\x00E\x00r\x00r\x00o\x00r\x00_\x001\x009\x00F\x00i\x00l\x00t\x00e\x00r\x00O\x00b\x00j\x00e\x00c\x00t\x00s\x00,\x00I\x00m\x00a\x00g\x00e\x00\x7C\x00M\x00o\x00d\x00u\x00l\x00e\x00E\x00r\x00r\x00o\x00r\x00_\x001\x001\x00M\x00a\x00s\x00k\x00I\x00m\x00a\x00g\x00e\x00,\x00I\x00m\x00a\x00g\x00e\x00\x7C\x00M\x00o\x00d\x00u\x00l\x00e\x00E\x00r\x00r\x00o\x00r\x00_\x002\x007\x00O\x00v\x00e\x00r\x00l\x00a\x00y\x00O\x00u\x00t\x00l\x00i\x00n\x00e\x00s\x00,\x00I\x00m\x00a\x00g\x00e\x00\x7C\x00M\x00o\x00d\x00u\x00l\x00e\x00E\x00r\x00r\x00o\x00r\x00_\x001\x008\x00F\x00i\x00l\x00t\x00e\x00r\x00O\x00b\x00j\x00e\x00c\x00t\x00s\x00,\x00I\x00m\x00a\x00g\x00e\x00\x7C\x00M\x00o\x00d\x00u\x00l\x00e\x00E\x00r\x00r\x00o\x00r\x00_\x002\x004\x00R\x00e\x00l\x00a\x00t\x00e\x00O\x00b\x00j\x00e\x00c\x00t\x00s\x00,\x00I\x00m\x00a\x00g\x00e\x00\x7C\x00M\x00o\x00d\x00u\x00l\x00e\x00E\x00r\x00r\x00o\x00r\x00_\x002\x001\x00M\x00e\x00a\x00s\x00u\x00r\x00e\x00O\x00b\x00j\x00e\x00c\x00t\x00S\x00i\x00z\x00e\x00S\x00h\x00a\x00p\x00e\x00,\x00I\x00m\x00a\x00g\x00e\x00\x7C\x00M\x00o\x00d\x00u\x00l\x00e\x00E\x00r\x00r\x00o\x00r\x00_\x000\x004\x00G\x00r\x00o\x00u\x00p\x00s\x00,\x00I\x00m\x00a\x00g\x00e\x00\x7C\x00M\x00o\x00d\x00u\x00l\x00e\x00E\x00r\x00r\x00o\x00r\x00_\x000\x009\x00I\x00m\x00a\x00g\x00e\x00M\x00a\x00t\x00h\x00,\x00I\x00m\x00a\x00g\x00e\x00\x7C\x00M\x00o\x00d\x00u\x00l\x00e\x00E\x00r\x00r\x00o\x00r\x00_\x002\x002\x00M\x00e\x00a\x00s\x00u\x00r\x00e\x00O\x00b\x00j\x00e\x00c\x00t\x00I\x00n\x00t\x00e\x00n\x00s\x00i\x00t\x00y\x00,\x00I\x00m\x00a\x00g\x00e\x00\x7C\x00M\x00o\x00d\x00u\x00l\x00e\x00E\x00r\x00r\x00o\x00r\x00_\x000\x002\x00M\x00e\x00t\x00a\x00d\x00a\x00t\x00a\x00,\x00I\x00m\x00a\x00g\x00e\x00\x7C\x00M\x00o\x00d\x00u\x00l\x00e\x00E\x00r\x00r\x00o\x00r\x00_\x002\x006\x00R\x00e\x00l\x00a\x00t\x00e\x00O\x00b\x00j\x00e\x00c\x00t\x00s\x00,\x00I\x00m\x00a\x00g\x00e\x00\x7C\x00M\x00o\x00d\x00u\x00l\x00e\x00E\x00r\x00r\x00o\x00r\x00_\x002\x008\x00S\x00a\x00v\x00e\x00I\x00m\x00a\x00g\x00e\x00s\x00,\x00I\x00m\x00a\x00g\x00e\x00\x7C\x00M\x00o\x00d\x00u\x00l\x00e\x00E\x00r\x00r\x00o\x00r\x00_\x001\x000\x00M\x00a\x00s\x00k\x00I\x00m\x00a\x00g\x00e\x00,\x00I\x00m\x00a\x00g\x00e\x00\x7C\x00M\x00o\x00d\x00u\x00l\x00e\x00E\x00r\x00r\x00o\x00r\x00_\x001\x004\x00M\x00e\x00a\x00s\x00u\x00r\x00e\x00O\x00b\x00j\x00e\x00c\x00t\x00I\x00n\x00t\x00e\x00n\x00s\x00i\x00t\x00y\x00,\x00I\x00m\x00a\x00g\x00e\x00\x7C\x00M\x00o\x00d\x00u\x00l\x00e\x00E\x00r\x00r\x00o\x00r\x00_\x000\x001\x00I\x00m\x00a\x00g\x00e\x00s\x00,\x00I\x00m\x00a\x00g\x00e\x00\x7C\x00M\x00o\x00d\x00u\x00l\x00e\x00E\x00r\x00r\x00o\x00r\x00_\x001\x005\x00M\x00e\x00a\x00s\x00u\x00r\x00e\x00O\x00b\x00j\x00e\x00c\x00t\x00I\x00n\x00t\x00e\x00n\x00s\x00i\x00t\x00y\x00,\x00I\x00m\x00a\x00g\x00e\x00\x7C\x00M\x00o\x00d\x00u\x00l\x00e\x00E\x00r\x00r\x00o\x00r\x00_\x000\x006\x00I\x00m\x00a\x00g\x00e\x00M\x00a\x00t\x00h\x00,\x00I\x00m\x00a\x00g\x00e\x00\x7C\x00M\x00o\x00d\x00u\x00l\x00e\x00E\x00r\x00r\x00o\x00r\x00_\x001\x006\x00F\x00i\x00l\x00t\x00e\x00r\x00O\x00b\x00j\x00e\x00c\x00t\x00s\x00,\x00I\x00m\x00a\x00g\x00e\x00\x7C\x00M\x00o\x00d\x00u\x00l\x00e\x00E\x00r\x00r\x00o\x00r\x00_\x001\x003\x00E\x00n\x00h\x00a\x00n\x00c\x00e\x00O\x00r\x00S\x00u\x00p\x00p\x00r\x00e\x00s\x00s\x00F\x00e\x00a\x00t\x00u\x00r\x00e\x00s\x00,\x00I\x00m\x00a\x00g\x00e\x00\x7C\x00M\x00o\x00d\x00u\x00l\x00e\x00E\x00r\x00r\x00o\x00r\x00_\x002\x003\x00R\x00e\x00l\x00a\x00t\x00e\x00O\x00b\x00j\x00e\x00c\x00t\x00s\x00,\x00I\x00m\x00a\x00g\x00e\x00\x7C\x00M\x00o\x00d\x00u\x00l\x00e\x00E\x00r\x00r\x00o\x00r\x00_\x000\x007\x00C\x00o\x00r\x00r\x00e\x00c\x00t\x00I\x00l\x00l\x00u\x00m\x00i\x00n\x00a\x00t\x00i\x00o\x00n\x00C\x00a\x00l\x00c\x00u\x00l\x00a\x00t\x00e\x00,\x00I\x00m\x00a\x00g\x00e\x00\x7C\x00M\x00o\x00d\x00u\x00l\x00e\x00E\x00r\x00r\x00o\x00r\x00_\x001\x007\x00F\x00i\x00l\x00t\x00e\x00r\x00O\x00b\x00j\x00e\x00c\x00t\x00s\x00,\x00I\x00m\x00a\x00g\x00e\x00\x7C\x00M\x00o\x00d\x00u\x00l\x00e\x00E\x00r\x00r\x00o\x00r\x00_\x000\x005\x00I\x00d\x00e\x00n\x00t\x00i\x00f\x00y\x00P\x00r\x00i\x00m\x00a\x00r\x00y\x00O\x00b\x00j\x00e\x00c\x00t\x00s\x00,\x00I\x00m\x00a\x00g\x00e\x00\x7C\x00M\x00o\x00d\x00u\x00l\x00e\x00E\x00r\x00r\x00o\x00r\x00_\x002\x000\x00I\x00d\x00e\x00n\x00t\x00i\x00f\x00y\x00P\x00r\x00i\x00m\x00a\x00r\x00y\x00O\x00b\x00j\x00e\x00c\x00t\x00s\x00,\x00I\x00m\x00a\x00g\x00e\x00\x7C\x00W\x00i\x00d\x00t\x00h\x00_\x00B\x00R\x00D\x004\x00,\x00I\x00m\x00a\x00g\x00e\x00\x7C\x00W\x00i\x00d\x00t\x00h\x00_\x00D\x00A\x00P\x00I\x00,\x00I\x00m\x00a\x00g\x00e\x00\x7C\x00W\x00i\x00d\x00t\x00h\x00_\x00g\x00H\x002\x00A\x00X\x00,\x00I\x00m\x00a\x00g\x00e\x00\x7C\x00W\x00i\x00d\x00t\x00h\x00_\x00E\x00d\x00U\x00,\x00I\x00m\x00a\x00g\x00e\x00\x7C\x00E\x00x\x00e\x00c\x00u\x00t\x00i\x00o\x00n\x00T\x00i\x00m\x00e\x00_\x000\x008\x00C\x00o\x00r\x00r\x00e\x00c\x00t\x00I\x00l\x00l\x00u\x00m\x00i\x00n\x00a\x00t\x00i\x00o\x00n\x00A\x00p\x00p\x00l\x00y\x00,\x00I\x00m\x00a\x00g\x00e\x00\x7C\x00E\x00x\x00e\x00c\x00u\x00t\x00i\x00o\x00n\x00T\x00i\x00m\x00e\x00_\x002\x005\x00R\x00e\x00l\x00a\x00t\x00e\x00O\x00b\x00j\x00e\x00c\x00t\x00s\x00,\x00I\x00m\x00a\x00g\x00e\x00\x7C\x00E\x00x\x00e\x00c\x00u\x00t\x00i\x00o\x00n\x00T\x00i\x00m\x00e\x00_\x001\x002\x00M\x00a\x00s\x00k\x00I\x00m\x00a\x00g\x00e\x00,\x00I\x00m\x00a\x00g\x00e\x00\x7C\x00E\x00x\x00e\x00c\x00u\x00t\x00i\x00o\x00n\x00T\x00i\x00m\x00e\x00_\x000\x003\x00N\x00a\x00m\x00e\x00s\x00A\x00n\x00d\x00T\x00y\x00p\x00e\x00s\x00,\x00I\x00m\x00a\x00g\x00e\x00\x7C\x00E\x00x\x00e\x00c\x00u\x00t\x00i\x00o\x00n\x00T\x00i\x00m\x00e\x00_\x001\x009\x00F\x00i\x00l\x00t\x00e\x00r\x00O\x00b\x00j\x00e\x00c\x00t\x00s\x00,\x00I\x00m\x00a\x00g\x00e\x00\x7C\x00E\x00x\x00e\x00c\x00u\x00t\x00i\x00o\x00n\x00T\x00i\x00m\x00e\x00_\x001\x001\x00M\x00a\x00s\x00k\x00I\x00m\x00a\x00g\x00e\x00,\x00I\x00m\x00a\x00g\x00e\x00\x7C\x00E\x00x\x00e\x00c\x00u\x00t\x00i\x00o\x00n\x00T\x00i\x00m\x00e\x00_\x002\x007\x00O\x00v\x00e\x00r\x00l\x00a\x00y\x00O\x00u\x00t\x00l\x00i\x00n\x00e\x00s\x00,\x00I\x00m\x00a\x00g\x00e\x00\x7C\x00E\x00x\x00e\x00c\x00u\x00t\x00i\x00o\x00n\x00T\x00i\x00m\x00e\x00_\x001\x008\x00F\x00i\x00l\x00t\x00e\x00r\x00O\x00b\x00j\x00e\x00c\x00t\x00s\x00,\x00I\x00m\x00a\x00g\x00e\x00\x7C\x00E\x00x\x00e\x00c\x00u\x00t\x00i\x00o\x00n\x00T\x00i\x00m\x00e\x00_\x002\x004\x00R\x00e\x00l\x00a\x00t\x00e\x00O\x00b\x00j\x00e\x00c\x00t\x00s\x00,\x00I\x00m\x00a\x00g\x00e\x00\x7C\x00E\x00x\x00e\x00c\x00u\x00t\x00i\x00o\x00n\x00T\x00i\x00m\x00e\x00_\x002\x001\x00M\x00e\x00a\x00s\x00u\x00r\x00e\x00O\x00b\x00j\x00e\x00c\x00t\x00S\x00i\x00z\x00e\x00S\x00h\x00a\x00p\x00e\x00,\x00I\x00m\x00a\x00g\x00e\x00\x7C\x00E\x00x\x00e\x00c\x00u\x00t\x00i\x00o\x00n\x00T\x00i\x00m\x00e\x00_\x000\x004\x00G\x00r\x00o\x00u\x00p\x00s\x00,\x00I\x00m\x00a\x00g\x00e\x00\x7C\x00E\x00x\x00e\x00c\x00u\x00t\x00i\x00o\x00n\x00T\x00i\x00m\x00e\x00_\x001\x007\x00F\x00i\x00l\x00t\x00e\x00r\x00O\x00b\x00j\x00e\x00c\x00t\x00s\x00,\x00I\x00m\x00a\x00g\x00e\x00\x7C\x00E\x00x\x00e\x00c\x00u\x00t\x00i\x00o\x00n\x00T\x00i\x00m\x00e\x00_\x002\x002\x00M\x00e\x00a\x00s\x00u\x00r\x00e\x00O\x00b\x00j\x00e\x00c\x00t\x00I\x00n\x00t\x00e\x00n\x00s\x00i\x00t\x00y\x00,\x00I\x00m\x00a\x00g\x00e\x00\x7C\x00E\x00x\x00e\x00c\x00u\x00t\x00i\x00o\x00n\x00T\x00i\x00m\x00e\x00_\x000\x002\x00M\x00e\x00t\x00a\x00d\x00a\x00t\x00a\x00,\x00I\x00m\x00a\x00g\x00e\x00\x7C\x00E\x00x\x00e\x00c\x00u\x00t\x00i\x00o\x00n\x00T\x00i\x00m\x00e\x00_\x002\x006\x00R\x00e\x00l\x00a\x00t\x00e\x00O\x00b\x00j\x00e\x00c\x00t\x00s\x00,\x00I\x00m\x00a\x00g\x00e\x00\x7C\x00E\x00x\x00e\x00c\x00u\x00t\x00i\x00o\x00n\x00T\x00i\x00m\x00e\x00_\x002\x008\x00S\x00a\x00v\x00e\x00I\x00m\x00a\x00g\x00e\x00s\x00,\x00I\x00m\x00a\x00g\x00e\x00\x7C\x00E\x00x\x00e\x00c\x00u\x00t\x00i\x00o\x00n\x00T\x00i\x00m\x00e\x00_\x001\x000\x00M\x00a\x00s\x00k\x00I\x00m\x00a\x00g\x00e\x00,\x00I\x00m\x00a\x00g\x00e\x00\x7C\x00E\x00x\x00e\x00c\x00u\x00t\x00i\x00o\x00n\x00T\x00i\x00m\x00e\x00_\x001\x004\x00M\x00e\x00a\x00s\x00u\x00r\x00e\x00O\x00b\x00j\x00e\x00c\x00t\x00I\x00n\x00t\x00e\x00n\x00s\x00i\x00t\x00y\x00,\x00I\x00m\x00a\x00g\x00e\x00\x7C\x00E\x00x\x00e\x00c\x00u\x00t\x00i\x00o\x00n\x00T\x00i\x00m\x00e\x00_\x000\x001\x00I\x00m\x00a\x00g\x00e\x00s\x00,\x00I\x00m\x00a\x00g\x00e\x00\x7C\x00E\x00x\x00e\x00c\x00u\x00t\x00i\x00o\x00n\x00T\x00i\x00m\x00e\x00_\x001\x005\x00M\x00e\x00a\x00s\x00u\x00r\x00e\x00O\x00b\x00j\x00e\x00c\x00t\x00I\x00n\x00t\x00e\x00n\x00s\x00i\x00t\x00y\x00,\x00I\x00m\x00a\x00g\x00e\x00\x7C\x00E\x00x\x00e\x00c\x00u\x00t\x00i\x00o\x00n\x00T\x00i\x00m\x00e\x00_\x000\x006\x00I\x00m\x00a\x00g\x00e\x00M\x00a\x00t\x00h\x00,\x00I\x00m\x00a\x00g\x00e\x00\x7C\x00E\x00x\x00e\x00c\x00u\x00t\x00i\x00o\x00n\x00T\x00i\x00m\x00e\x00_\x001\x006\x00F\x00i\x00l\x00t\x00e\x00r\x00O\x00b\x00j\x00e\x00c\x00t\x00s\x00,\x00I\x00m\x00a\x00g\x00e\x00\x7C\x00E\x00x\x00e\x00c\x00u\x00t\x00i\x00o\x00n\x00T\x00i\x00m\x00e\x00_\x001\x003\x00E\x00n\x00h\x00a\x00n\x00c\x00e\x00O\x00r\x00S\x00u\x00p\x00p\x00r\x00e\x00s\x00s\x00F\x00e\x00a\x00t\x00u\x00r\x00e\x00s\x00,\x00I\x00m\x00a\x00g\x00e\x00\x7C\x00E\x00x\x00e\x00c\x00u\x00t\x00i\x00o\x00n\x00T\x00i\x00m\x00e\x00_\x002\x003\x00R\x00e\x00l\x00a\x00t\x00e\x00O\x00b\x00j\x00e\x00c\x00t\x00s\x00,\x00I\x00m\x00a\x00g\x00e\x00\x7C\x00E\x00x\x00e\x00c\x00u\x00t\x00i\x00o\x00n\x00T\x00i\x00m\x00e\x00_\x000\x007\x00C\x00o\x00r\x00r\x00e\x00c\x00t\x00I\x00l\x00l\x00u\x00m\x00i\x00n\x00a\x00t\x00i\x00o\x00n\x00C\x00a\x00l\x00c\x00u\x00l\x00a\x00t\x00e\x00,\x00I\x00m\x00a\x00g\x00e\x00\x7C\x00E\x00x\x00e\x00c\x00u\x00t\x00i\x00o\x00n\x00T\x00i\x00m\x00e\x00_\x000\x009\x00I\x00m\x00a\x00g\x00e\x00M\x00a\x00t\x00h\x00,\x00I\x00m\x00a\x00g\x00e\x00\x7C\x00E\x00x\x00e\x00c\x00u\x00t\x00i\x00o\x00n\x00T\x00i\x00m\x00e\x00_\x000\x005\x00I\x00d\x00e\x00n\x00t\x00i\x00f\x00y\x00P\x00r\x00i\x00m\x00a\x00r\x00y\x00O\x00b\x00j\x00e\x00c\x00t\x00s\x00,\x00I\x00m\x00a\x00g\x00e\x00\x7C\x00E\x00x\x00e\x00c\x00u\x00t\x00i\x00o\x00n\x00T\x00i\x00m\x00e\x00_\x002\x000\x00I\x00d\x00e\x00n\x00t\x00i\x00f\x00y\x00P\x00r\x00i\x00m\x00a\x00r\x00y\x00O\x00b\x00j\x00e\x00c\x00t\x00s\x00,\x00I\x00m\x00a\x00g\x00e\x00\x7C\x00S\x00e\x00r\x00i\x00e\x00s\x00_\x00B\x00R\x00D\x004\x00,\x00I\x00m\x00a\x00g\x00e\x00\x7C\x00S\x00e\x00r\x00i\x00e\x00s\x00_\x00D\x00A\x00P\x00I\x00,\x00I\x00m\x00a\x00g\x00e\x00\x7C\x00S\x00e\x00r\x00i\x00e\x00s\x00_\x00g\x00H\x002\x00A\x00X\x00,\x00I\x00m\x00a\x00g\x00e\x00\x7C\x00S\x00e\x00r\x00i\x00e\x00s\x00_\x00E\x00d\x00U\x00,\x00I\x00m\x00a\x00g\x00e\x00\x7C\x00F\x00r\x00a\x00m\x00e\x00_\x00D\x00A\x00P\x00I\x00,\x00I\x00m\x00a\x00g\x00e\x00\x7C\x00F\x00r\x00a\x00m\x00e\x00_\x00B\x00R\x00D\x004\x00,\x00I\x00m\x00a\x00g\x00e\x00\x7C\x00F\x00r\x00a\x00m\x00e\x00_\x00E\x00d\x00U\x00,\x00I\x00m\x00a\x00g\x00e\x00\x7C\x00F\x00r\x00a\x00m\x00e\x00_\x00g\x00H\x002\x00A\x00X\x00,\x00I\x00m\x00a\x00g\x00e\x00\x7C\x00M\x00D\x005\x00D\x00i\x00g\x00e\x00s\x00t\x00_\x00D\x00A\x00P\x00I\x00,\x00I\x00m\x00a\x00g\x00e\x00\x7C\x00M\x00D\x005\x00D\x00i\x00g\x00e\x00s\x00t\x00_\x00B\x00R\x00D\x004\x00,\x00I\x00m\x00a\x00g\x00e\x00\x7C\x00M\x00D\x005\x00D\x00i\x00g\x00e\x00s\x00t\x00_\x00g\x00H\x002\x00A\x00X\x00,\x00I\x00m\x00a\x00g\x00e\x00\x7C\x00M\x00D\x005\x00D\x00i\x00g\x00e\x00s\x00t\x00_\x00E\x00d\x00U\x00,\x00I\x00m\x00a\x00g\x00e\x00\x7C\x00F\x00i\x00l\x00e\x00N\x00a\x00m\x00e\x00_\x00B\x00R\x00D\x004\x00,\x00I\x00m\x00a\x00g\x00e\x00\x7C\x00F\x00i\x00l\x00e\x00N\x00a\x00m\x00e\x00_\x00D\x00A\x00P\x00I\x00,\x00I\x00m\x00a\x00g\x00e\x00\x7C\x00F\x00i\x00l\x00e\x00N\x00a\x00m\x00e\x00_\x00E\x00d\x00U\x00,\x00I\x00m\x00a\x00g\x00e\x00\x7C\x00F\x00i\x00l\x00e\x00N\x00a\x00m\x00e\x00_\x00g\x00H\x002\x00A\x00X\x00,\x00I\x00m\x00a\x00g\x00e\x00\x7C\x00S\x00c\x00a\x00l\x00i\x00n\x00g\x00_\x00B\x00R\x00D\x004\x00,\x00I\x00m\x00a\x00g\x00e\x00\x7C\x00S\x00c\x00a\x00l\x00i\x00n\x00g\x00_\x00D\x00A\x00P\x00I\x00,\x00I\x00m\x00a\x00g\x00e\x00\x7C\x00S\x00c\x00a\x00l\x00i\x00n\x00g\x00_\x00g\x00H\x002\x00A\x00X\x00,\x00I\x00m\x00a\x00g\x00e\x00\x7C\x00S\x00c\x00a\x00l\x00i\x00n\x00g\x00_\x00E\x00d\x00U\x00,\x00I\x00m\x00a\x00g\x00e\x00\x7C\x00U\x00R\x00L\x00_\x00B\x00R\x00D\x004\x00,\x00I\x00m\x00a\x00g\x00e\x00\x7C\x00U\x00R\x00L\x00_\x00D\x00A\x00P\x00I\x00,\x00I\x00m\x00a\x00g\x00e\x00\x7C\x00U\x00R\x00L\x00_\x00g\x00H\x002\x00A\x00X\x00,\x00I\x00m\x00a\x00g\x00e\x00\x7C\x00U\x00R\x00L\x00_\x00E\x00d\x00U\x00,\x00I\x00m\x00a\x00g\x00e\x00\x7C\x00P\x00a\x00t\x00h\x00N\x00a\x00m\x00e\x00_\x00B\x00R\x00D\x004\x00,\x00I\x00m\x00a\x00g\x00e\x00\x7C\x00P\x00a\x00t\x00h\x00N\x00a\x00m\x00e\x00_\x00D\x00A\x00P\x00I\x00,\x00I\x00m\x00a\x00g\x00e\x00\x7C\x00P\x00a\x00t\x00h\x00N\x00a\x00m\x00e\x00_\x00g\x00H\x002\x00A\x00X\x00,\x00I\x00m\x00a\x00g\x00e\x00\x7C\x00P\x00a\x00t\x00h\x00N\x00a\x00m\x00e\x00_\x00E\x00d\x00U\x00,\x00I\x00m\x00a\x00g\x00e\x00\x7C\x00T\x00h\x00r\x00e\x00s\x00h\x00o\x00l\x00d\x00_\x00O\x00r\x00i\x00g\x00T\x00h\x00r\x00e\x00s\x00h\x00o\x00l\x00d\x00_\x00F\x00o\x00c\x00i\x00,\x00I\x00m\x00a\x00g\x00e\x00\x7C\x00T\x00h\x00r\x00e\x00s\x00h\x00o\x00l\x00d\x00_\x00O\x00r\x00i\x00g\x00T\x00h\x00r\x00e\x00s\x00h\x00o\x00l\x00d\x00_\x00N\x00u\x00c\x00l\x00e\x00i\x00,\x00I\x00m\x00a\x00g\x00e\x00\x7C\x00T\x00h\x00r\x00e\x00s\x00h\x00o\x00l\x00d\x00_\x00S\x00u\x00m\x00O\x00f\x00E\x00n\x00t\x00r\x00o\x00p\x00i\x00e\x00s\x00_\x00F\x00o\x00c\x00i\x00,\x00I\x00m\x00a\x00g\x00e\x00\x7C\x00T\x00h\x00r\x00e\x00s\x00h\x00o\x00l\x00d\x00_\x00S\x00u\x00m\x00O\x00f\x00E\x00n\x00t\x00r\x00o\x00p\x00i\x00e\x00s\x00_\x00N\x00u\x00c\x00l\x00e\x00i\x00,\x00I\x00m\x00a\x00g\x00e\x00\x7C\x00T\x00h\x00r\x00e\x00s\x00h\x00o\x00l\x00d\x00_\x00W\x00e\x00i\x00g\x00h\x00t\x00e\x00d\x00V\x00a\x00r\x00i\x00a\x00n\x00c\x00e\x00_\x00F\x00o\x00c\x00i\x00,\x00I\x00m\x00a\x00g\x00e\x00\x7C\x00T\x00h\x00r\x00e\x00s\x00h\x00o\x00l\x00d\x00_\x00W\x00e\x00i\x00g\x00h\x00t\x00e\x00d\x00V\x00a\x00r\x00i\x00a\x00n\x00c\x00e\x00_\x00N\x00u\x00c\x00l\x00e\x00i\x00,\x00I\x00m\x00a\x00g\x00e\x00\x7C\x00T\x00h\x00r\x00e\x00s\x00h\x00o\x00l\x00d\x00_\x00F\x00i\x00n\x00a\x00l\x00T\x00h\x00r\x00e\x00s\x00h\x00o\x00l\x00d\x00_\x00F\x00o\x00c\x00i\x00,\x00I\x00m\x00a\x00g\x00e\x00\x7C\x00T\x00h\x00r\x00e\x00s\x00h\x00o\x00l\x00d\x00_\x00F\x00i\x00n\x00a\x00l\x00T\x00h\x00r\x00e\x00s\x00h\x00o\x00l\x00d\x00_\x00N\x00u\x00c\x00l\x00e\x00i\x00,\x00I\x00m\x00a\x00g\x00e\x00\x7C\x00G\x00r\x00o\x00u\x00p\x00_\x00I\x00n\x00d\x00e\x00x\x00,\x00I\x00m\x00a\x00g\x00e\x00\x7C\x00G\x00r\x00o\x00u\x00p\x00_\x00N\x00u\x00m\x00b\x00e\x00r\x00,\x00I\x00m\x00a\x00g\x00e\x00\x7C\x00H\x00e\x00i\x00g\x00h\x00t\x00_\x00B\x00R\x00D\x004\x00,\x00I\x00m\x00a\x00g\x00e\x00\x7C\x00H\x00e\x00i\x00g\x00h\x00t\x00_\x00D\x00A\x00P\x00I\x00,\x00I\x00m\x00a\x00g\x00e\x00\x7C\x00H\x00e\x00i\x00g\x00h\x00t\x00_\x00E\x00d\x00U\x00,\x00I\x00m\x00a\x00g\x00e\x00\x7C\x00H\x00e\x00i\x00g\x00h\x00t\x00_\x00g\x00H\x002\x00A\x00X\x00,\x00I\x00m\x00a\x00g\x00e\x00\x7C\x00M\x00e\x00t\x00a\x00d\x00a\x00t\x00a\x00_\x00F\x00i\x00l\x00e\x00L\x00o\x00c\x00a\x00t\x00i\x00o\x00n\x00,\x00I\x00m\x00a\x00g\x00e\x00\x7C\x00M\x00e\x00t\x00a\x00d\x00a\x00t\x00a\x00_\x00T\x00x\x00,\x00I\x00m\x00a\x00g\x00e\x00\x7C\x00M\x00e\x00t\x00a\x00d\x00a\x00t\x00a\x00_\x00T\x00x\x00T\x00i\x00m\x00e\x00,\x00I\x00m\x00a\x00g\x00e\x00\x7C\x00M\x00e\x00t\x00a\x00d\x00a\x00t\x00a\x00_\x00I\x00s\x00o\x00f\x00o\x00r\x00m\x00,\x00I\x00m\x00a\x00g\x00e\x00\x7C\x00M\x00e\x00t\x00a\x00d\x00a\x00t\x00a\x00_\x00R\x00e\x00p\x00l\x00i\x00c\x00a\x00t\x00e\x00,\x00I\x00m\x00a\x00g\x00e\x00\x7C\x00M\x00e\x00t\x00a\x00d\x00a\x00t\x00a\x00_\x00S\x00e\x00r\x00i\x00e\x00s\x00,\x00I\x00m\x00a\x00g\x00e\x00\x7C\x00M\x00e\x00t\x00a\x00d\x00a\x00t\x00a\x00_\x00F\x00r\x00a\x00m\x00e\x00,\x00N\x00o\x00_\x00N\x00o\x00_\x00N\x00u\x00c\x00l\x00e\x00i\x00\x7C\x00P\x00a\x00r\x00e\x00n\x00t\x00_\x00N\x00u\x00c\x00l\x00e\x00i\x00,\x00N\x00o\x00_\x00N\x00o\x00_\x00N\x00u\x00c\x00l\x00e\x00i\x00\x7C\x00N\x00u\x00m\x00b\x00e\x00r\x00_\x00O\x00b\x00j\x00e\x00c\x00t\x00_\x00N\x00u\x00m\x00b\x00e\x00r\x00,\x00N\x00o\x00_\x00N\x00o\x00_\x00N\x00u\x00c\x00l\x00e\x00i\x00\x7C\x00L\x00o\x00c\x00a\x00t\x00i\x00o\x00n\x00_\x00C\x00e\x00n\x00t\x00e\x00r\x00_\x00Y\x00,\x00N\x00o\x00_\x00N\x00o\x00_\x00N\x00u\x00c\x00l\x00e\x00i\x00\x7C\x00L\x00o\x00c\x00a\x00t\x00i\x00o\x00n\x00_\x00C\x00e\x00n\x00t\x00e\x00r\x00_\x00X\x00,\x00N\x00o\x00_\x00N\x00o\x00_\x00N\x00u\x00c\x00l\x00e\x00i\x00\x7C\x00L\x00o\x00c\x00a\x00t\x00i\x00o\x00n\x00_\x00C\x00e\x00n\x00t\x00e\x00r\x00_\x00Z\x00,\x00N\x00o\x00_\x00N\x00o\x00_\x00N\x00u\x00c\x00l\x00e\x00i\x00\x7C\x00C\x00h\x00i\x00l\x00d\x00r\x00e\x00n\x00_\x00F\x00o\x00c\x00i\x00_\x00C\x00o\x00u\x00n\x00t\x00,\x00N\x00o\x00_\x00N\x00o\x00_\x00N\x00u\x00c\x00l\x00e\x00i\x00\x7C\x00M\x00e\x00a\x00n\x00_\x00F\x00o\x00c\x00i\x00_\x00I\x00n\x00t\x00e\x00n\x00s\x00i\x00t\x00y\x00_\x00M\x00a\x00s\x00s\x00D\x00i\x00s\x00p\x00l\x00a\x00c\x00e\x00m\x00e\x00n\x00t\x00_\x00E\x00n\x00h\x00a\x00n\x00c\x00e\x00d\x00g\x00H\x002\x00A\x00X\x00,\x00N\x00o\x00_\x00N\x00o\x00_\x00N\x00u\x00c\x00l\x00e\x00i\x00\x7C\x00M\x00e\x00a\x00n\x00_\x00F\x00o\x00c\x00i\x00_\x00I\x00n\x00t\x00e\x00n\x00s\x00i\x00t\x00y\x00_\x00M\x00i\x00n\x00I\x00n\x00t\x00e\x00n\x00s\x00i\x00t\x00y\x00_\x00E\x00n\x00h\x00a\x00n\x00c\x00e\x00d\x00g\x00H\x002\x00A\x00X\x00,\x00N\x00o\x00_\x00N\x00o\x00_\x00N\x00u\x00c\x00l\x00e\x00i\x00\x7C\x00M\x00e\x00a\x00n\x00_\x00F\x00o\x00c\x00i\x00_\x00I\x00n\x00t\x00e\x00n\x00s\x00i\x00t\x00y\x00_\x00S\x00t\x00d\x00I\x00n\x00t\x00e\x00n\x00s\x00i\x00t\x00y\x00_\x00E\x00n\x00h\x00a\x00n\x00c\x00e\x00d\x00g\x00H\x002\x00A\x00X\x00,\x00N\x00o\x00_\x00N\x00o\x00_\x00N\x00u\x00c\x00l\x00e\x00i\x00\x7C\x00M\x00e\x00a\x00n\x00_\x00F\x00o\x00c\x00i\x00_\x00I\x00n\x00t\x00e\x00n\x00s\x00i\x00t\x00y\x00_\x00I\x00n\x00t\x00e\x00g\x00r\x00a\x00t\x00e\x00d\x00I\x00n\x00t\x00e\x00n\x00s\x00i\x00t\x00y\x00E\x00d\x00g\x00e\x00_\x00E\x00n\x00h\x00a\x00n\x00c\x00e\x00d\x00g\x00H\x002\x00A\x00X\x00,\x00N\x00o\x00_\x00N\x00o\x00_\x00N\x00u\x00c\x00l\x00e\x00i\x00\x7C\x00M\x00e\x00a\x00n\x00_\x00F\x00o\x00c\x00i\x00_\x00I\x00n\x00t\x00e\x00n\x00s\x00i\x00t\x00y\x00_\x00M\x00i\x00n\x00I\x00n\x00t\x00e\x00n\x00s\x00i\x00t\x00y\x00E\x00d\x00g\x00e\x00_\x00E\x00n\x00h\x00a\x00n\x00c\x00e\x00d\x00g\x00H\x002\x00A\x00X\x00,\x00N\x00o\x00_\x00N\x00o\x00_\x00N\x00u\x00c\x00l\x00e\x00i\x00\x7C\x00M\x00e\x00a\x00n\x00_\x00F\x00o\x00c\x00i\x00_\x00I\x00n\x00t\x00e\x00n\x00s\x00i\x00t\x00y\x00_\x00L\x00o\x00w\x00e\x00r\x00Q\x00u\x00a\x00r\x00t\x00i\x00l\x00e\x00I\x00n\x00t\x00e\x00n\x00s\x00i\x00t\x00y\x00_\x00E\x00n\x00h\x00a\x00n\x00c\x00e\x00d\x00g\x00H\x002\x00A\x00X\x00,\x00N\x00o\x00_\x00N\x00o\x00_\x00N\x00u\x00c\x00l\x00e\x00i\x00\x7C\x00M\x00e\x00a\x00n\x00_\x00F\x00o\x00c\x00i\x00_\x00I\x00n\x00t\x00e\x00n\x00s\x00i\x00t\x00y\x00_\x00U\x00p\x00p\x00e\x00r\x00Q\x00u\x00a\x00r\x00t\x00i\x00l\x00e\x00I\x00n\x00t\x00e\x00n\x00s\x00i\x00t\x00y\x00_\x00E\x00n\x00h\x00a\x00n\x00c\x00e\x00d\x00g\x00H\x002\x00A\x00X\x00,\x00N\x00o\x00_\x00N\x00o\x00_\x00N\x00u\x00c\x00l\x00e\x00i\x00\x7C\x00M\x00e\x00a\x00n\x00_\x00F\x00o\x00c\x00i\x00_\x00I\x00n\x00t\x00e\x00n\x00s\x00i\x00t\x00y\x00_\x00M\x00A\x00D\x00I\x00n\x00t\x00e\x00n\x00s\x00i\x00t\x00y\x00_\x00E\x00n\x00h\x00a\x00n\x00c\x00e\x00d\x00g\x00H\x002\x00A\x00X\x00,\x00N\x00o\x00_\x00N\x00o\x00_\x00N\x00u\x00c\x00l\x00e\x00i\x00\x7C\x00M\x00e\x00a\x00n\x00_\x00F\x00o\x00c\x00i\x00_\x00I\x00n\x00t\x00e\x00n\x00s\x00i\x00t\x00y\x00_\x00M\x00e\x00a\x00n\x00I\x00n\x00t\x00e\x00n\x00s\x00i\x00t\x00y\x00_\x00E\x00n\x00h\x00a\x00n\x00c\x00e\x00d\x00g\x00H\x002\x00A\x00X\x00,\x00N\x00o\x00_\x00N\x00o\x00_\x00N\x00u\x00c\x00l\x00e\x00i\x00\x7C\x00M\x00e\x00a\x00n\x00_\x00F\x00o\x00c\x00i\x00_\x00I\x00n\x00t\x00e\x00n\x00s\x00i\x00t\x00y\x00_\x00M\x00e\x00a\x00n\x00I\x00n\x00t\x00e\x00n\x00s\x00i\x00t\x00y\x00E\x00d\x00g\x00e\x00_\x00E\x00n\x00h\x00a\x00n\x00c\x00e\x00d\x00g\x00H\x002\x00A\x00X\x00,\x00N\x00o\x00_\x00N\x00o\x00_\x00N\x00u\x00c\x00l\x00e\x00i\x00\x7C\x00M\x00e\x00a\x00n\x00_\x00F\x00o\x00c\x00i\x00_\x00I\x00n\x00t\x00e\x00n\x00s\x00i\x00t\x00y\x00_\x00M\x00a\x00x\x00I\x00n\x00t\x00e\x00n\x00s\x00i\x00t\x00y\x00_\x00E\x00n\x00h\x00a\x00n\x00c\x00e\x00d\x00g\x00H\x002\x00A\x00X\x00,\x00N\x00o\x00_\x00N\x00o\x00_\x00N\x00u\x00c\x00l\x00e\x00i\x00\x7C\x00M\x00e\x00a\x00n\x00_\x00F\x00o\x00c\x00i\x00_\x00I\x00n\x00t\x00e\x00n\x00s\x00i\x00t\x00y\x00_\x00M\x00e\x00d\x00i\x00a\x00n\x00I\x00n\x00t\x00e\x00n\x00s\x00i\x00t\x00y\x00_\x00E\x00n\x00h\x00a\x00n\x00c\x00e\x00d\x00g\x00H\x002\x00A\x00X\x00,\x00N\x00o\x00_\x00N\x00o\x00_\x00N\x00u\x00c\x00l\x00e\x00i\x00\x7C\x00M\x00e\x00a\x00n\x00_\x00F\x00o\x00c\x00i\x00_\x00I\x00n\x00t\x00e\x00n\x00s\x00i\x00t\x00y\x00_\x00I\x00n\x00t\x00e\x00g\x00r\x00a\x00t\x00e\x00d\x00I\x00n\x00t\x00e\x00n\x00s\x00i\x00t\x00y\x00_\x00E\x00n\x00h\x00a\x00n\x00c\x00e\x00d\x00g\x00H\x002\x00A\x00X\x00,\x00N\x00o\x00_\x00N\x00o\x00_\x00N\x00u\x00c\x00l\x00e\x00i\x00\x7C\x00M\x00e\x00a\x00n\x00_\x00F\x00o\x00c\x00i\x00_\x00I\x00n\x00t\x00e\x00n\x00s\x00i\x00t\x00y\x00_\x00M\x00a\x00x\x00I\x00n\x00t\x00e\x00n\x00s\x00i\x00t\x00y\x00E\x00d\x00g\x00e\x00_\x00E\x00n\x00h\x00a\x00n\x00c\x00e\x00d\x00g\x00H\x002\x00A\x00X\x00,\x00N\x00o\x00_\x00N\x00o\x00_\x00N\x00u\x00c\x00l\x00e\x00i\x00\x7C\x00M\x00e\x00a\x00n\x00_\x00F\x00o\x00c\x00i\x00_\x00I\x00n\x00t\x00e\x00n\x00s\x00i\x00t\x00y\x00_\x00S\x00t\x00d\x00I\x00n\x00t\x00e\x00n\x00s\x00i\x00t\x00y\x00E\x00d\x00g\x00e\x00_\x00E\x00n\x00h\x00a\x00n\x00c\x00e\x00d\x00g\x00H\x002\x00A\x00X\x00,\x00N\x00o\x00_\x00N\x00o\x00_\x00N\x00u\x00c\x00l\x00e\x00i\x00\x7C\x00M\x00e\x00a\x00n\x00_\x00F\x00o\x00c\x00i\x00_\x00A\x00r\x00e\x00a\x00S\x00h\x00a\x00p\x00e\x00_\x00P\x00e\x00r\x00i\x00m\x00e\x00t\x00e\x00r\x00,\x00N\x00o\x00_\x00N\x00o\x00_\x00N\x00u\x00c\x00l\x00e\x00i\x00\x7C\x00M\x00e\x00a\x00n\x00_\x00F\x00o\x00c\x00i\x00_\x00A\x00r\x00e\x00a\x00S\x00h\x00a\x00p\x00e\x00_\x00F\x00o\x00r\x00m\x00F\x00a\x00c\x00t\x00o\x00r\x00,\x00N\x00o\x00_\x00N\x00o\x00_\x00N\x00u\x00c\x00l\x00e\x00i\x00\x7C\x00M\x00e\x00a\x00n\x00_\x00F\x00o\x00c\x00i\x00_\x00A\x00r\x00e\x00a\x00S\x00h\x00a\x00p\x00e\x00_\x00S\x00o\x00l\x00i\x00d\x00i\x00t\x00y\x00,\x00N\x00o\x00_\x00N\x00o\x00_\x00N\x00u\x00c\x00l\x00e\x00i\x00\x7C\x00M\x00e\x00a\x00n\x00_\x00F\x00o\x00c\x00i\x00_\x00A\x00r\x00e\x00a\x00S\x00h\x00a\x00p\x00e\x00_\x00C\x00e\x00n\x00t\x00e\x00r\x00_\x00Y\x00,\x00N\x00o\x00_\x00N\x00o\x00_\x00N\x00u\x00c\x00l\x00e\x00i\x00\x7C\x00M\x00e\x00a\x00n\x00_\x00F\x00o\x00c\x00i\x00_\x00A\x00r\x00e\x00a\x00S\x00h\x00a\x00p\x00e\x00_\x00C\x00e\x00n\x00t\x00e\x00r\x00_\x00X\x00,\x00N\x00o\x00_\x00N\x00o\x00_\x00N\x00u\x00c\x00l\x00e\x00i\x00\x7C\x00M\x00e\x00a\x00n\x00_\x00F\x00o\x00c\x00i\x00_\x00A\x00r\x00e\x00a\x00S\x00h\x00a\x00p\x00e\x00_\x00C\x00e\x00n\x00t\x00e\x00r\x00_\x00Z\x00,\x00N\x00o\x00_\x00N\x00o\x00_\x00N\x00u\x00c\x00l\x00e\x00i\x00\x7C\x00M\x00e\x00a\x00n\x00_\x00F\x00o\x00c\x00i\x00_\x00A\x00r\x00e\x00a\x00S\x00h\x00a\x00p\x00e\x00_\x00M\x00i\x00n\x00F\x00e\x00r\x00e\x00t\x00D\x00i\x00a\x00m\x00e\x00t\x00e\x00r\x00,\x00N\x00o\x00_\x00N\x00o\x00_\x00N\x00u\x00c\x00l\x00e\x00i\x00\x7C\x00M\x00e\x00a\x00n\x00_\x00F\x00o\x00c\x00i\x00_\x00A\x00r\x00e\x00a\x00S\x00h\x00a\x00p\x00e\x00_\x00A\x00r\x00e\x00a\x00,\x00N\x00o\x00_\x00N\x00o\x00_\x00N\x00u\x00c\x00l\x00e\x00i\x00\x7C\x00M\x00e\x00a\x00n\x00_\x00F\x00o\x00c\x00i\x00_\x00A\x00r\x00e\x00a\x00S\x00h\x00a\x00p\x00e\x00_\x00M\x00a\x00x\x00F\x00e\x00r\x00e\x00t\x00D\x00i\x00a\x00m\x00e\x00t\x00e\x00r\x00,\x00N\x00o\x00_\x00N\x00o\x00_\x00N\x00u\x00c\x00l\x00e\x00i\x00\x7C\x00M\x00e\x00a\x00n\x00_\x00F\x00o\x00c\x00i\x00_\x00A\x00r\x00e\x00a\x00S\x00h\x00a\x00p\x00e\x00_\x00E\x00u\x00l\x00e\x00r\x00N\x00u\x00m\x00b\x00e\x00r\x00,\x00N\x00o\x00_\x00N\x00o\x00_\x00N\x00u\x00c\x00l\x00e\x00i\x00\x7C\x00M\x00e\x00a\x00n\x00_\x00F\x00o\x00c\x00i\x00_\x00A\x00r\x00e\x00a\x00S\x00h\x00a\x00p\x00e\x00_\x00M\x00e\x00d\x00i\x00a\x00n\x00R\x00a\x00d\x00i\x00u\x00s\x00,\x00N\x00o\x00_\x00N\x00o\x00_\x00N\x00u\x00c\x00l\x00e\x00i\x00\x7C\x00M\x00e\x00a\x00n\x00_\x00F\x00o\x00c\x00i\x00_\x00A\x00r\x00e\x00a\x00S\x00h\x00a\x00p\x00e\x00_\x00C\x00o\x00m\x00p\x00a\x00c\x00t\x00n\x00e\x00s\x00s\x00,\x00N\x00o\x00_\x00N\x00o\x00_\x00N\x00u\x00c\x00l\x00e\x00i\x00\x7C\x00M\x00e\x00a\x00n\x00_\x00F\x00o\x00c\x00i\x00_\x00A\x00r\x00e\x00a\x00S\x00h\x00a\x00p\x00e\x00_\x00E\x00x\x00t\x00e\x00n\x00t\x00,\x00N\x00o\x00_\x00N\x00o\x00_\x00N\x00u\x00c\x00l\x00e\x00i\x00\x7C\x00M\x00e\x00a\x00n\x00_\x00F\x00o\x00c\x00i\x00_\x00A\x00r\x00e\x00a\x00S\x00h\x00a\x00p\x00e\x00_\x00O\x00r\x00i\x00e\x00n\x00t\x00a\x00t\x00i\x00o\x00n\x00,\x00N\x00o\x00_\x00N\x00o\x00_\x00N\x00u\x00c\x00l\x00e\x00i\x00\x7C\x00M\x00e\x00a\x00n\x00_\x00F\x00o\x00c\x00i\x00_\x00A\x00r\x00e\x00a\x00S\x00h\x00a\x00p\x00e\x00_\x00E\x00c\x00c\x00e\x00n\x00t\x00r\x00i\x00c\x00i\x00t\x00y\x00,\x00N\x00o\x00_\x00N\x00o\x00_\x00N\x00u\x00c\x00l\x00e\x00i\x00\x7C\x00M\x00e\x00a\x00n\x00_\x00F\x00o\x00c\x00i\x00_\x00A\x00r\x00e\x00a\x00S\x00h\x00a\x00p\x00e\x00_\x00M\x00a\x00x\x00i\x00m\x00u\x00m\x00R\x00a\x00d\x00i\x00u\x00s\x00,\x00N\x00o\x00_\x00N\x00o\x00_\x00N\x00u\x00c\x00l\x00e\x00i\x00\x7C\x00M\x00e\x00a\x00n\x00_\x00F\x00o\x00c\x00i\x00_\x00A\x00r\x00e\x00a\x00S\x00h\x00a\x00p\x00e\x00_\x00M\x00i\x00n\x00o\x00r\x00A\x00x\x00i\x00s\x00L\x00e\x00n\x00g\x00t\x00h\x00,\x00N\x00o\x00_\x00N\x00o\x00_\x00N\x00u\x00c\x00l\x00e\x00i\x00\x7C\x00M\x00e\x00a\x00n\x00_\x00F\x00o\x00c\x00i\x00_\x00A\x00r\x00e\x00a\x00S\x00h\x00a\x00p\x00e\x00_\x00M\x00a\x00j\x00o\x00r\x00A\x00x\x00i\x00s\x00L\x00e\x00n\x00g\x00t\x00h\x00,\x00N\x00o\x00_\x00N\x00o\x00_\x00N\x00u\x00c\x00l\x00e\x00i\x00\x7C\x00M\x00e\x00a\x00n\x00_\x00F\x00o\x00c\x00i\x00_\x00A\x00r\x00e\x00a\x00S\x00h\x00a\x00p\x00e\x00_\x00M\x00e\x00a\x00n\x00R\x00a\x00d\x00i\x00u\x00s\x00,\x00N\x00o\x00_\x00N\x00o\x00_\x00N\x00u\x00c\x00l\x00e\x00i\x00\x7C\x00M\x00e\x00a\x00n\x00_\x00F\x00o\x00c\x00i\x00_\x00N\x00u\x00m\x00b\x00e\x00r\x00_\x00O\x00b\x00j\x00e\x00c\x00t\x00_\x00N\x00u\x00m\x00b\x00e\x00r\x00,\x00N\x00o\x00_\x00N\x00o\x00_\x00N\x00u\x00c\x00l\x00e\x00i\x00\x7C\x00M\x00e\x00a\x00n\x00_\x00F\x00o\x00c\x00i\x00_\x00L\x00o\x00c\x00a\x00t\x00i\x00o\x00n\x00_\x00M\x00a\x00x\x00I\x00n\x00t\x00e\x00n\x00s\x00i\x00t\x00y\x00_\x00Y\x00_\x00E\x00n\x00h\x00a\x00n\x00c\x00e\x00d\x00g\x00H\x002\x00A\x00X\x00,\x00N\x00o\x00_\x00N\x00o\x00_\x00N\x00u\x00c\x00l\x00e\x00i\x00\x7C\x00M\x00e\x00a\x00n\x00_\x00F\x00o\x00c\x00i\x00_\x00L\x00o\x00c\x00a\x00t\x00i\x00o\x00n\x00_\x00M\x00a\x00x\x00I\x00n\x00t\x00e\x00n\x00s\x00i\x00t\x00y\x00_\x00X\x00_\x00E\x00n\x00h\x00a\x00n\x00c\x00e\x00d\x00g\x00H\x002\x00A\x00X\x00,\x00N\x00o\x00_\x00N\x00o\x00_\x00N\x00u\x00c\x00l\x00e\x00i\x00\x7C\x00M\x00e\x00a\x00n\x00_\x00F\x00o\x00c\x00i\x00_\x00L\x00o\x00c\x00a\x00t\x00i\x00o\x00n\x00_\x00M\x00a\x00x\x00I\x00n\x00t\x00e\x00n\x00s\x00i\x00t\x00y\x00_\x00Z\x00_\x00E\x00n\x00h\x00a\x00n\x00c\x00e\x00d\x00g\x00H\x002\x00A\x00X\x00,\x00N\x00o\x00_\x00N\x00o\x00_\x00N\x00u\x00c\x00l\x00e\x00i\x00\x7C\x00M\x00e\x00a\x00n\x00_\x00F\x00o\x00c\x00i\x00_\x00L\x00o\x00c\x00a\x00t\x00i\x00o\x00n\x00_\x00C\x00e\x00n\x00t\x00e\x00r\x00_\x00Y\x00,\x00N\x00o\x00_\x00N\x00o\x00_\x00N\x00u\x00c\x00l\x00e\x00i\x00\x7C\x00M\x00e\x00a\x00n\x00_\x00F\x00o\x00c\x00i\x00_\x00L\x00o\x00c\x00a\x00t\x00i\x00o\x00n\x00_\x00C\x00e\x00n\x00t\x00e\x00r\x00_\x00X\x00,\x00N\x00o\x00_\x00N\x00o\x00_\x00N\x00u\x00c\x00l\x00e\x00i\x00\x7C\x00M\x00e\x00a\x00n\x00_\x00F\x00o\x00c\x00i\x00_\x00L\x00o\x00c\x00a\x00t\x00i\x00o\x00n\x00_\x00C\x00e\x00n\x00t\x00e\x00r\x00_\x00Z\x00,\x00N\x00o\x00_\x00N\x00o\x00_\x00N\x00u\x00c\x00l\x00e\x00i\x00\x7C\x00M\x00e\x00a\x00n\x00_\x00F\x00o\x00c\x00i\x00_\x00L\x00o\x00c\x00a\x00t\x00i\x00o\x00n\x00_\x00C\x00e\x00n\x00t\x00e\x00r\x00M\x00a\x00s\x00s\x00I\x00n\x00t\x00e\x00n\x00s\x00i\x00t\x00y\x00_\x00Y\x00_\x00E\x00n\x00h\x00a\x00n\x00c\x00e\x00d\x00g\x00H\x002\x00A\x00X\x00,\x00N\x00o\x00_\x00N\x00o\x00_\x00N\x00u\x00c\x00l\x00e\x00i\x00\x7C\x00M\x00e\x00a\x00n\x00_\x00F\x00o\x00c\x00i\x00_\x00L\x00o\x00c\x00a\x00t\x00i\x00o\x00n\x00_\x00C\x00e\x00n\x00t\x00e\x00r\x00M\x00a\x00s\x00s\x00I\x00n\x00t\x00e\x00n\x00s\x00i\x00t\x00y\x00_\x00X\x00_\x00E\x00n\x00h\x00a\x00n\x00c\x00e\x00d\x00g\x00H\x002\x00A\x00X\x00,\x00N\x00o\x00_\x00N\x00o\x00_\x00N\x00u\x00c\x00l\x00e\x00i\x00\x7C\x00M\x00e\x00a\x00n\x00_\x00F\x00o\x00c\x00i\x00_\x00L\x00o\x00c\x00a\x00t\x00i\x00o\x00n\x00_\x00C\x00e\x00n\x00t\x00e\x00r\x00M\x00a\x00s\x00s\x00I\x00n\x00t\x00e\x00n\x00s\x00i\x00t\x00y\x00_\x00Z\x00_\x00E\x00n\x00h\x00a\x00n\x00c\x00e\x00d\x00g\x00H\x002\x00A\x00X\x00,\x00F\x00o\x00c\x00i\x00\x7C\x00P\x00a\x00r\x00e\x00n\x00t\x00_\x00E\x00d\x00U\x00_\x00N\x00o\x00_\x00N\x00u\x00c\x00l\x00e\x00i\x00,\x00F\x00o\x00c\x00i\x00\x7C\x00P\x00a\x00r\x00e\x00n\x00t\x00_\x00E\x00d\x00U\x00_\x00I\x00s\x00o\x00_\x00N\x00u\x00c\x00l\x00e\x00i\x00,\x00F\x00o\x00c\x00i\x00\x7C\x00P\x00a\x00r\x00e\x00n\x00t\x00_\x00N\x00o\x00_\x00I\x00s\x00o\x00_\x00N\x00u\x00c\x00l\x00e\x00i\x00,\x00F\x00o\x00c\x00i\x00\x7C\x00P\x00a\x00r\x00e\x00n\x00t\x00_\x00N\x00o\x00_\x00N\x00o\x00_\x00N\x00u\x00c\x00l\x00e\x00i\x00,\x00F\x00o\x00c\x00i\x00\x7C\x00N\x00u\x00m\x00b\x00e\x00r\x00_\x00O\x00b\x00j\x00e\x00c\x00t\x00_\x00N\x00u\x00m\x00b\x00e\x00r\x00,\x00F\x00o\x00c\x00i\x00\x7C\x00I\x00n\x00t\x00e\x00n\x00s\x00i\x00t\x00y\x00_\x00M\x00a\x00s\x00s\x00D\x00i\x00s\x00p\x00l\x00a\x00c\x00e\x00m\x00e\x00n\x00t\x00_\x00E\x00n\x00h\x00a\x00n\x00c\x00e\x00d\x00g\x00H\x002\x00A\x00X\x00,\x00F\x00o\x00c\x00i\x00\x7C\x00I\x00n\x00t\x00e\x00n\x00s\x00i\x00t\x00y\x00_\x00M\x00i\x00n\x00I\x00n\x00t\x00e\x00n\x00s\x00i\x00t\x00y\x00_\x00E\x00n\x00h\x00a\x00n\x00c\x00e\x00d\x00g\x00H\x002\x00A\x00X\x00,\x00F\x00o\x00c\x00i\x00\x7C\x00I\x00n\x00t\x00e\x00n\x00s\x00i\x00t\x00y\x00_\x00S\x00t\x00d\x00I\x00n\x00t\x00e\x00n\x00s\x00i\x00t\x00y\x00_\x00E\x00n\x00h\x00a\x00n\x00c\x00e\x00d\x00g\x00H\x002\x00A\x00X\x00,\x00F\x00o\x00c\x00i\x00\x7C\x00I\x00n\x00t\x00e\x00n\x00s\x00i\x00t\x00y\x00_\x00I\x00n\x00t\x00e\x00g\x00r\x00a\x00t\x00e\x00d\x00I\x00n\x00t\x00e\x00n\x00s\x00i\x00t\x00y\x00E\x00d\x00g\x00e\x00_\x00E\x00n\x00h\x00a\x00n\x00c\x00e\x00d\x00g\x00H\x002\x00A\x00X\x00,\x00F\x00o\x00c\x00i\x00\x7C\x00I\x00n\x00t\x00e\x00n\x00s\x00i\x00t\x00y\x00_\x00U\x00p\x00p\x00e\x00r\x00Q\x00u\x00a\x00r\x00t\x00i\x00l\x00e\x00I\x00n\x00t\x00e\x00n\x00s\x00i\x00t\x00y\x00_\x00E\x00n\x00h\x00a\x00n\x00c\x00e\x00d\x00g\x00H\x002\x00A\x00X\x00,\x00F\x00o\x00c\x00i\x00\x7C\x00I\x00n\x00t\x00e\x00n\x00s\x00i\x00t\x00y\x00_\x00L\x00o\x00w\x00e\x00r\x00Q\x00u\x00a\x00r\x00t\x00i\x00l\x00e\x00I\x00n\x00t\x00e\x00n\x00s\x00i\x00t\x00y\x00_\x00E\x00n\x00h\x00a\x00n\x00c\x00e\x00d\x00g\x00H\x002\x00A\x00X\x00,\x00F\x00o\x00c\x00i\x00\x7C\x00I\x00n\x00t\x00e\x00n\x00s\x00i\x00t\x00y\x00_\x00M\x00i\x00n\x00I\x00n\x00t\x00e\x00n\x00s\x00i\x00t\x00y\x00E\x00d\x00g\x00e\x00_\x00E\x00n\x00h\x00a\x00n\x00c\x00e\x00d\x00g\x00H\x002\x00A\x00X\x00,\x00F\x00o\x00c\x00i\x00\x7C\x00I\x00n\x00t\x00e\x00n\x00s\x00i\x00t\x00y\x00_\x00M\x00A\x00D\x00I\x00n\x00t\x00e\x00n\x00s\x00i\x00t\x00y\x00_\x00E\x00n\x00h\x00a\x00n\x00c\x00e\x00d\x00g\x00H\x002\x00A\x00X\x00,\x00F\x00o\x00c\x00i\x00\x7C\x00I\x00n\x00t\x00e\x00n\x00s\x00i\x00t\x00y\x00_\x00I\x00n\x00t\x00e\x00g\x00r\x00a\x00t\x00e\x00d\x00I\x00n\x00t\x00e\x00n\x00s\x00i\x00t\x00y\x00_\x00E\x00n\x00h\x00a\x00n\x00c\x00e\x00d\x00g\x00H\x002\x00A\x00X\x00,\x00F\x00o\x00c\x00i\x00\x7C\x00I\x00n\x00t\x00e\x00n\x00s\x00i\x00t\x00y\x00_\x00M\x00e\x00a\x00n\x00I\x00n\x00t\x00e\x00n\x00s\x00i\x00t\x00y\x00E\x00d\x00g\x00e\x00_\x00E\x00n\x00h\x00a\x00n\x00c\x00e\x00d\x00g\x00H\x002\x00A\x00X\x00,\x00F\x00o\x00c\x00i\x00\x7C\x00I\x00n\x00t\x00e\x00n\x00s\x00i\x00t\x00y\x00_\x00M\x00a\x00x\x00I\x00n\x00t\x00e\x00n\x00s\x00i\x00t\x00y\x00_\x00E\x00n\x00h\x00a\x00n\x00c\x00e\x00d\x00g\x00H\x002\x00A\x00X\x00,\x00F\x00o\x00c\x00i\x00\x7C\x00I\x00n\x00t\x00e\x00n\x00s\x00i\x00t\x00y\x00_\x00M\x00e\x00d\x00i\x00a\x00n\x00I\x00n\x00t\x00e\x00n\x00s\x00i\x00t\x00y\x00_\x00E\x00n\x00h\x00a\x00n\x00c\x00e\x00d\x00g\x00H\x002\x00A\x00X\x00,\x00F\x00o\x00c\x00i\x00\x7C\x00I\x00n\x00t\x00e\x00n\x00s\x00i\x00t\x00y\x00_\x00M\x00e\x00a\x00n\x00I\x00n\x00t\x00e\x00n\x00s\x00i\x00t\x00y\x00_\x00E\x00n\x00h\x00a\x00n\x00c\x00e\x00d\x00g\x00H\x002\x00A\x00X\x00,\x00F\x00o\x00c\x00i\x00\x7C\x00I\x00n\x00t\x00e\x00n\x00s\x00i\x00t\x00y\x00_\x00S\x00t\x00d\x00I\x00n\x00t\x00e\x00n\x00s\x00i\x00t\x00y\x00E\x00d\x00g\x00e\x00_\x00E\x00n\x00h\x00a\x00n\x00c\x00e\x00d\x00g\x00H\x002\x00A\x00X\x00,\x00F\x00o\x00c\x00i\x00\x7C\x00I\x00n\x00t\x00e\x00n\x00s\x00i\x00t\x00y\x00_\x00M\x00a\x00x\x00I\x00n\x00t\x00e\x00n\x00s\x00i\x00t\x00y\x00E\x00d\x00g\x00e\x00_\x00E\x00n\x00h\x00a\x00n\x00c\x00e\x00d\x00g\x00H\x002\x00A\x00X\x00,\x00F\x00o\x00c\x00i\x00\x7C\x00L\x00o\x00c\x00a\x00t\x00i\x00o\x00n\x00_\x00M\x00a\x00x\x00I\x00n\x00t\x00e\x00n\x00s\x00i\x00t\x00y\x00_\x00Y\x00_\x00E\x00n\x00h\x00a\x00n\x00c\x00e\x00d\x00g\x00H\x002\x00A\x00X\x00,\x00F\x00o\x00c\x00i\x00\x7C\x00L\x00o\x00c\x00a\x00t\x00i\x00o\x00n\x00_\x00M\x00a\x00x\x00I\x00n\x00t\x00e\x00n\x00s\x00i\x00t\x00y\x00_\x00X\x00_\x00E\x00n\x00h\x00a\x00n\x00c\x00e\x00d\x00g\x00H\x002\x00A\x00X\x00,\x00F\x00o\x00c\x00i\x00\x7C\x00L\x00o\x00c\x00a\x00t\x00i\x00o\x00n\x00_\x00M\x00a\x00x\x00I\x00n\x00t\x00e\x00n\x00s\x00i\x00t\x00y\x00_\x00Z\x00_\x00E\x00n\x00h\x00a\x00n\x00c\x00e\x00d\x00g\x00H\x002\x00A\x00X\x00,\x00F\x00o\x00c\x00i\x00\x7C\x00L\x00o\x00c\x00a\x00t\x00i\x00o\x00n\x00_\x00C\x00e\x00n\x00t\x00e\x00r\x00M\x00a\x00s\x00s\x00I\x00n\x00t\x00e\x00n\x00s\x00i\x00t\x00y\x00_\x00Y\x00_\x00E\x00n\x00h\x00a\x00n\x00c\x00e\x00d\x00g\x00H\x002\x00A\x00X\x00,\x00F\x00o\x00c\x00i\x00\x7C\x00L\x00o\x00c\x00a\x00t\x00i\x00o\x00n\x00_\x00C\x00e\x00n\x00t\x00e\x00r\x00M\x00a\x00s\x00s\x00I\x00n\x00t\x00e\x00n\x00s\x00i\x00t\x00y\x00_\x00X\x00_\x00E\x00n\x00h\x00a\x00n\x00c\x00e\x00d\x00g\x00H\x002\x00A\x00X\x00,\x00F\x00o\x00c\x00i\x00\x7C\x00L\x00o\x00c\x00a\x00t\x00i\x00o\x00n\x00_\x00C\x00e\x00n\x00t\x00e\x00r\x00M\x00a\x00s\x00s\x00I\x00n\x00t\x00e\x00n\x00s\x00i\x00t\x00y\x00_\x00Z\x00_\x00E\x00n\x00h\x00a\x00n\x00c\x00e\x00d\x00g\x00H\x002\x00A\x00X\x00,\x00F\x00o\x00c\x00i\x00\x7C\x00L\x00o\x00c\x00a\x00t\x00i\x00o\x00n\x00_\x00C\x00e\x00n\x00t\x00e\x00r\x00_\x00Y\x00,\x00F\x00o\x00c\x00i\x00\x7C\x00L\x00o\x00c\x00a\x00t\x00i\x00o\x00n\x00_\x00C\x00e\x00n\x00t\x00e\x00r\x00_\x00X\x00,\x00F\x00o\x00c\x00i\x00\x7C\x00L\x00o\x00c\x00a\x00t\x00i\x00o\x00n\x00_\x00C\x00e\x00n\x00t\x00e\x00r\x00_\x00Z\x00,\x00F\x00o\x00c\x00i\x00\x7C\x00A\x00r\x00e\x00a\x00S\x00h\x00a\x00p\x00e\x00_\x00P\x00e\x00r\x00i\x00m\x00e\x00t\x00e\x00r\x00,\x00F\x00o\x00c\x00i\x00\x7C\x00A\x00r\x00e\x00a\x00S\x00h\x00a\x00p\x00e\x00_\x00F\x00o\x00r\x00m\x00F\x00a\x00c\x00t\x00o\x00r\x00,\x00F\x00o\x00c\x00i\x00\x7C\x00A\x00r\x00e\x00a\x00S\x00h\x00a\x00p\x00e\x00_\x00S\x00o\x00l\x00i\x00d\x00i\x00t\x00y\x00,\x00F\x00o\x00c\x00i\x00\x7C\x00A\x00r\x00e\x00a\x00S\x00h\x00a\x00p\x00e\x00_\x00O\x00r\x00i\x00e\x00n\x00t\x00a\x00t\x00i\x00o\x00n\x00,\x00F\x00o\x00c\x00i\x00\x7C\x00A\x00r\x00e\x00a\x00S\x00h\x00a\x00p\x00e\x00_\x00C\x00e\x00n\x00t\x00e\x00r\x00_\x00Y\x00,\x00F\x00o\x00c\x00i\x00\x7C\x00A\x00r\x00e\x00a\x00S\x00h\x00a\x00p\x00e\x00_\x00C\x00e\x00n\x00t\x00e\x00r\x00_\x00X\x00,\x00F\x00o\x00c\x00i\x00\x7C\x00A\x00r\x00e\x00a\x00S\x00h\x00a\x00p\x00e\x00_\x00C\x00e\x00n\x00t\x00e\x00r\x00_\x00Z\x00,\x00F\x00o\x00c\x00i\x00\x7C\x00A\x00r\x00e\x00a\x00S\x00h\x00a\x00p\x00e\x00_\x00M\x00i\x00n\x00F\x00e\x00r\x00e\x00t\x00D\x00i\x00a\x00m\x00e\x00t\x00e\x00r\x00,\x00F\x00o\x00c\x00i\x00\x7C\x00A\x00r\x00e\x00a\x00S\x00h\x00a\x00p\x00e\x00_\x00A\x00r\x00e\x00a\x00,\x00F\x00o\x00c\x00i\x00\x7C\x00A\x00r\x00e\x00a\x00S\x00h\x00a\x00p\x00e\x00_\x00M\x00a\x00x\x00F\x00e\x00r\x00e\x00t\x00D\x00i\x00a\x00m\x00e\x00t\x00e\x00r\x00,\x00F\x00o\x00c\x00i\x00\x7C\x00A\x00r\x00e\x00a\x00S\x00h\x00a\x00p\x00e\x00_\x00E\x00u\x00l\x00e\x00r\x00N\x00u\x00m\x00b\x00e\x00r\x00,\x00F\x00o\x00c\x00i\x00\x7C\x00A\x00r\x00e\x00a\x00S\x00h\x00a\x00p\x00e\x00_\x00M\x00e\x00d\x00i\x00a\x00n\x00R\x00a\x00d\x00i\x00u\x00s\x00,\x00F\x00o\x00c\x00i\x00\x7C\x00A\x00r\x00e\x00a\x00S\x00h\x00a\x00p\x00e\x00_\x00C\x00o\x00m\x00p\x00a\x00c\x00t\x00n\x00e\x00s\x00s\x00,\x00F\x00o\x00c\x00i\x00\x7C\x00A\x00r\x00e\x00a\x00S\x00h\x00a\x00p\x00e\x00_\x00E\x00x\x00t\x00e\x00n\x00t\x00,\x00F\x00o\x00c\x00i\x00\x7C\x00A\x00r\x00e\x00a\x00S\x00h\x00a\x00p\x00e\x00_\x00E\x00c\x00c\x00e\x00n\x00t\x00r\x00i\x00c\x00i\x00t\x00y\x00,\x00F\x00o\x00c\x00i\x00\x7C\x00A\x00r\x00e\x00a\x00S\x00h\x00a\x00p\x00e\x00_\x00M\x00a\x00x\x00i\x00m\x00u\x00m\x00R\x00a\x00d\x00i\x00u\x00s\x00,\x00F\x00o\x00c\x00i\x00\x7C\x00A\x00r\x00e\x00a\x00S\x00h\x00a\x00p\x00e\x00_\x00M\x00i\x00n\x00o\x00r\x00A\x00x\x00i\x00s\x00L\x00e\x00n\x00g\x00t\x00h\x00,\x00F\x00o\x00c\x00i\x00\x7C\x00A\x00r\x00e\x00a\x00S\x00h\x00a\x00p\x00e\x00_\x00M\x00a\x00j\x00o\x00r\x00A\x00x\x00i\x00s\x00L\x00e\x00n\x00g\x00t\x00h\x00,\x00F\x00o\x00c\x00i\x00\x7C\x00A\x00r\x00e\x00a\x00S\x00h\x00a\x00p\x00e\x00_\x00M\x00e\x00a\x00n\x00R\x00a\x00d\x00i\x00u\x00s\x00,\x00N\x00o\x00_\x00I\x00s\x00o\x00_\x00N\x00u\x00c\x00l\x00e\x00i\x00\x7C\x00P\x00a\x00r\x00e\x00n\x00t\x00_\x00N\x00u\x00c\x00l\x00e\x00i\x00,\x00N\x00o\x00_\x00I\x00s\x00o\x00_\x00N\x00u\x00c\x00l\x00e\x00i\x00\x7C\x00N\x00u\x00m\x00b\x00e\x00r\x00_\x00O\x00b\x00j\x00e\x00c\x00t\x00_\x00N\x00u\x00m\x00b\x00e\x00r\x00,\x00N\x00o\x00_\x00I\x00s\x00o\x00_\x00N\x00u\x00c\x00l\x00e\x00i\x00\x7C\x00L\x00o\x00c\x00a\x00t\x00i\x00o\x00n\x00_\x00C\x00e\x00n\x00t\x00e\x00r\x00_\x00Y\x00,\x00N\x00o\x00_\x00I\x00s\x00o\x00_\x00N\x00u\x00c\x00l\x00e\x00i\x00\x7C\x00L\x00o\x00c\x00a\x00t\x00i\x00o\x00n\x00_\x00C\x00e\x00n\x00t\x00e\x00r\x00_\x00X\x00,\x00N\x00o\x00_\x00I\x00s\x00o\x00_\x00N\x00u\x00c\x00l\x00e\x00i\x00\x7C\x00L\x00o\x00c\x00a\x00t\x00i\x00o\x00n\x00_\x00C\x00e\x00n\x00t\x00e\x00r\x00_\x00Z\x00,\x00N\x00o\x00_\x00I\x00s\x00o\x00_\x00N\x00u\x00c\x00l\x00e\x00i\x00\x7C\x00C\x00h\x00i\x00l\x00d\x00r\x00e\x00n\x00_\x00F\x00o\x00c\x00i\x00_\x00C\x00o\x00u\x00n\x00t\x00,\x00N\x00o\x00_\x00I\x00s\x00o\x00_\x00N\x00u\x00c\x00l\x00e\x00i\x00\x7C\x00M\x00e\x00a\x00n\x00_\x00F\x00o\x00c\x00i\x00_\x00I\x00n\x00t\x00e\x00n\x00s\x00i\x00t\x00y\x00_\x00M\x00a\x00s\x00s\x00D\x00i\x00s\x00p\x00l\x00a\x00c\x00e\x00m\x00e\x00n\x00t\x00_\x00E\x00n\x00h\x00a\x00n\x00c\x00e\x00d\x00g\x00H\x002\x00A\x00X\x00,\x00N\x00o\x00_\x00I\x00s\x00o\x00_\x00N\x00u\x00c\x00l\x00e\x00i\x00\x7C\x00M\x00e\x00a\x00n\x00_\x00F\x00o\x00c\x00i\x00_\x00I\x00n\x00t\x00e\x00n\x00s\x00i\x00t\x00y\x00_\x00M\x00i\x00n\x00I\x00n\x00t\x00e\x00n\x00s\x00i\x00t\x00y\x00_\x00E\x00n\x00h\x00a\x00n\x00c\x00e\x00d\x00g\x00H\x002\x00A\x00X\x00,\x00N\x00o\x00_\x00I\x00s\x00o\x00_\x00N\x00u\x00c\x00l\x00e\x00i\x00\x7C\x00M\x00e\x00a\x00n\x00_\x00F\x00o\x00c\x00i\x00_\x00I\x00n\x00t\x00e\x00n\x00s\x00i\x00t\x00y\x00_\x00I\x00n\x00t\x00e\x00g\x00r\x00a\x00t\x00e\x00d\x00I\x00n\x00t\x00e\x00n\x00s\x00i\x00t\x00y\x00E\x00d\x00g\x00e\x00_\x00E\x00n\x00h\x00a\x00n\x00c\x00e\x00d\x00g\x00H\x002\x00A\x00X\x00,\x00N\x00o\x00_\x00I\x00s\x00o\x00_\x00N\x00u\x00c\x00l\x00e\x00i\x00\x7C\x00M\x00e\x00a\x00n\x00_\x00F\x00o\x00c\x00i\x00_\x00I\x00n\x00t\x00e\x00n\x00s\x00i\x00t\x00y\x00_\x00S\x00t\x00d\x00I\x00n\x00t\x00e\x00n\x00s\x00i\x00t\x00y\x00_\x00E\x00n\x00h\x00a\x00n\x00c\x00e\x00d\x00g\x00H\x002\x00A\x00X\x00,\x00N\x00o\x00_\x00I\x00s\x00o\x00_\x00N\x00u\x00c\x00l\x00e\x00i\x00\x7C\x00M\x00e\x00a\x00n\x00_\x00F\x00o\x00c\x00i\x00_\x00I\x00n\x00t\x00e\x00n\x00s\x00i\x00t\x00y\x00_\x00M\x00i\x00n\x00I\x00n\x00t\x00e\x00n\x00s\x00i\x00t\x00y\x00E\x00d\x00g\x00e\x00_\x00E\x00n\x00h\x00a\x00n\x00c\x00e\x00d\x00g\x00H\x002\x00A\x00X\x00,\x00N\x00o\x00_\x00I\x00s\x00o\x00_\x00N\x00u\x00c\x00l\x00e\x00i\x00\x7C\x00M\x00e\x00a\x00n\x00_\x00F\x00o\x00c\x00i\x00_\x00I\x00n\x00t\x00e\x00n\x00s\x00i\x00t\x00y\x00_\x00L\x00o\x00w\x00e\x00r\x00Q\x00u\x00a\x00r\x00t\x00i\x00l\x00e\x00I\x00n\x00t\x00e\x00n\x00s\x00i\x00t\x00y\x00_\x00E\x00n\x00h\x00a\x00n\x00c\x00e\x00d\x00g\x00H\x002\x00A\x00X\x00,\x00N\x00o\x00_\x00I\x00s\x00o\x00_\x00N\x00u\x00c\x00l\x00e\x00i\x00\x7C\x00M\x00e\x00a\x00n\x00_\x00F\x00o\x00c\x00i\x00_\x00I\x00n\x00t\x00e\x00n\x00s\x00i\x00t\x00y\x00_\x00U\x00p\x00p\x00e\x00r\x00Q\x00u\x00a\x00r\x00t\x00i\x00l\x00e\x00I\x00n\x00t\x00e\x00n\x00s\x00i\x00t\x00y\x00_\x00E\x00n\x00h\x00a\x00n\x00c\x00e\x00d\x00g\x00H\x002\x00A\x00X\x00,\x00N\x00o\x00_\x00I\x00s\x00o\x00_\x00N\x00u\x00c\x00l\x00e\x00i\x00\x7C\x00M\x00e\x00a\x00n\x00_\x00F\x00o\x00c\x00i\x00_\x00I\x00n\x00t\x00e\x00n\x00s\x00i\x00t\x00y\x00_\x00M\x00A\x00D\x00I\x00n\x00t\x00e\x00n\x00s\x00i\x00t\x00y\x00_\x00E\x00n\x00h\x00a\x00n\x00c\x00e\x00d\x00g\x00H\x002\x00A\x00X\x00,\x00N\x00o\x00_\x00I\x00s\x00o\x00_\x00N\x00u\x00c\x00l\x00e\x00i\x00\x7C\x00M\x00e\x00a\x00n\x00_\x00F\x00o\x00c\x00i\x00_\x00I\x00n\x00t\x00e\x00n\x00s\x00i\x00t\x00y\x00_\x00M\x00e\x00a\x00n\x00I\x00n\x00t\x00e\x00n\x00s\x00i\x00t\x00y\x00_\x00E\x00n\x00h\x00a\x00n\x00c\x00e\x00d\x00g\x00H\x002\x00A\x00X\x00,\x00N\x00o\x00_\x00I\x00s\x00o\x00_\x00N\x00u\x00c\x00l\x00e\x00i\x00\x7C\x00M\x00e\x00a\x00n\x00_\x00F\x00o\x00c\x00i\x00_\x00I\x00n\x00t\x00e\x00n\x00s\x00i\x00t\x00y\x00_\x00M\x00e\x00a\x00n\x00I\x00n\x00t\x00e\x00n\x00s\x00i\x00t\x00y\x00E\x00d\x00g\x00e\x00_\x00E\x00n\x00h\x00a\x00n\x00c\x00e\x00d\x00g\x00H\x002\x00A\x00X\x00,\x00N\x00o\x00_\x00I\x00s\x00o\x00_\x00N\x00u\x00c\x00l\x00e\x00i\x00\x7C\x00M\x00e\x00a\x00n\x00_\x00F\x00o\x00c\x00i\x00_\x00I\x00n\x00t\x00e\x00n\x00s\x00i\x00t\x00y\x00_\x00M\x00a\x00x\x00I\x00n\x00t\x00e\x00n\x00s\x00i\x00t\x00y\x00_\x00E\x00n\x00h\x00a\x00n\x00c\x00e\x00d\x00g\x00H\x002\x00A\x00X\x00,\x00N\x00o\x00_\x00I\x00s\x00o\x00_\x00N\x00u\x00c\x00l\x00e\x00i\x00\x7C\x00M\x00e\x00a\x00n\x00_\x00F\x00o\x00c\x00i\x00_\x00I\x00n\x00t\x00e\x00n\x00s\x00i\x00t\x00y\x00_\x00M\x00e\x00d\x00i\x00a\x00n\x00I\x00n\x00t\x00e\x00n\x00s\x00i\x00t\x00y\x00_\x00E\x00n\x00h\x00a\x00n\x00c\x00e\x00d\x00g\x00H\x002\x00A\x00X\x00,\x00N\x00o\x00_\x00I\x00s\x00o\x00_\x00N\x00u\x00c\x00l\x00e\x00i\x00\x7C\x00M\x00e\x00a\x00n\x00_\x00F\x00o\x00c\x00i\x00_\x00I\x00n\x00t\x00e\x00n\x00s\x00i\x00t\x00y\x00_\x00I\x00n\x00t\x00e\x00g\x00r\x00a\x00t\x00e\x00d\x00I\x00n\x00t\x00e\x00n\x00s\x00i\x00t\x00y\x00_\x00E\x00n\x00h\x00a\x00n\x00c\x00e\x00d\x00g\x00H\x002\x00A\x00X\x00,\x00N\x00o\x00_\x00I\x00s\x00o\x00_\x00N\x00u\x00c\x00l\x00e\x00i\x00\x7C\x00M\x00e\x00a\x00n\x00_\x00F\x00o\x00c\x00i\x00_\x00I\x00n\x00t\x00e\x00n\x00s\x00i\x00t\x00y\x00_\x00M\x00a\x00x\x00I\x00n\x00t\x00e\x00n\x00s\x00i\x00t\x00y\x00E\x00d\x00g\x00e\x00_\x00E\x00n\x00h\x00a\x00n\x00c\x00e\x00d\x00g\x00H\x002\x00A\x00X\x00,\x00N\x00o\x00_\x00I\x00s\x00o\x00_\x00N\x00u\x00c\x00l\x00e\x00i\x00\x7C\x00M\x00e\x00a\x00n\x00_\x00F\x00o\x00c\x00i\x00_\x00I\x00n\x00t\x00e\x00n\x00s\x00i\x00t\x00y\x00_\x00S\x00t\x00d\x00I\x00n\x00t\x00e\x00n\x00s\x00i\x00t\x00y\x00E\x00d\x00g\x00e\x00_\x00E\x00n\x00h\x00a\x00n\x00c\x00e\x00d\x00g\x00H\x002\x00A\x00X\x00,\x00N\x00o\x00_\x00I\x00s\x00o\x00_\x00N\x00u\x00c\x00l\x00e\x00i\x00\x7C\x00M\x00e\x00a\x00n\x00_\x00F\x00o\x00c\x00i\x00_\x00A\x00r\x00e\x00a\x00S\x00h\x00a\x00p\x00e\x00_\x00P\x00e\x00r\x00i\x00m\x00e\x00t\x00e\x00r\x00,\x00N\x00o\x00_\x00I\x00s\x00o\x00_\x00N\x00u\x00c\x00l\x00e\x00i\x00\x7C\x00M\x00e\x00a\x00n\x00_\x00F\x00o\x00c\x00i\x00_\x00A\x00r\x00e\x00a\x00S\x00h\x00a\x00p\x00e\x00_\x00F\x00o\x00r\x00m\x00F\x00a\x00c\x00t\x00o\x00r\x00,\x00N\x00o\x00_\x00I\x00s\x00o\x00_\x00N\x00u\x00c\x00l\x00e\x00i\x00\x7C\x00M\x00e\x00a\x00n\x00_\x00F\x00o\x00c\x00i\x00_\x00A\x00r\x00e\x00a\x00S\x00h\x00a\x00p\x00e\x00_\x00C\x00e\x00n\x00t\x00e\x00r\x00_\x00Y\x00,\x00N\x00o\x00_\x00I\x00s\x00o\x00_\x00N\x00u\x00c\x00l\x00e\x00i\x00\x7C\x00M\x00e\x00a\x00n\x00_\x00F\x00o\x00c\x00i\x00_\x00A\x00r\x00e\x00a\x00S\x00h\x00a\x00p\x00e\x00_\x00C\x00e\x00n\x00t\x00e\x00r\x00_\x00X\x00,\x00N\x00o\x00_\x00I\x00s\x00o\x00_\x00N\x00u\x00c\x00l\x00e\x00i\x00\x7C\x00M\x00e\x00a\x00n\x00_\x00F\x00o\x00c\x00i\x00_\x00A\x00r\x00e\x00a\x00S\x00h\x00a\x00p\x00e\x00_\x00C\x00e\x00n\x00t\x00e\x00r\x00_\x00Z\x00,\x00N\x00o\x00_\x00I\x00s\x00o\x00_\x00N\x00u\x00c\x00l\x00e\x00i\x00\x7C\x00M\x00e\x00a\x00n\x00_\x00F\x00o\x00c\x00i\x00_\x00A\x00r\x00e\x00a\x00S\x00h\x00a\x00p\x00e\x00_\x00M\x00i\x00n\x00F\x00e\x00r\x00e\x00t\x00D\x00i\x00a\x00m\x00e\x00t\x00e\x00r\x00,\x00N\x00o\x00_\x00I\x00s\x00o\x00_\x00N\x00u\x00c\x00l\x00e\x00i\x00\x7C\x00M\x00e\x00a\x00n\x00_\x00F\x00o\x00c\x00i\x00_\x00A\x00r\x00e\x00a\x00S\x00h\x00a\x00p\x00e\x00_\x00S\x00o\x00l\x00i\x00d\x00i\x00t\x00y\x00,\x00N\x00o\x00_\x00I\x00s\x00o\x00_\x00N\x00u\x00c\x00l\x00e\x00i\x00\x7C\x00M\x00e\x00a\x00n\x00_\x00F\x00o\x00c\x00i\x00_\x00A\x00r\x00e\x00a\x00S\x00h\x00a\x00p\x00e\x00_\x00M\x00a\x00x\x00F\x00e\x00r\x00e\x00t\x00D\x00i\x00a\x00m\x00e\x00t\x00e\x00r\x00,\x00N\x00o\x00_\x00I\x00s\x00o\x00_\x00N\x00u\x00c\x00l\x00e\x00i\x00\x7C\x00M\x00e\x00a\x00n\x00_\x00F\x00o\x00c\x00i\x00_\x00A\x00r\x00e\x00a\x00S\x00h\x00a\x00p\x00e\x00_\x00E\x00u\x00l\x00e\x00r\x00N\x00u\x00m\x00b\x00e\x00r\x00,\x00N\x00o\x00_\x00I\x00s\x00o\x00_\x00N\x00u\x00c\x00l\x00e\x00i\x00\x7C\x00M\x00e\x00a\x00n\x00_\x00F\x00o\x00c\x00i\x00_\x00A\x00r\x00e\x00a\x00S\x00h\x00a\x00p\x00e\x00_\x00M\x00e\x00d\x00i\x00a\x00n\x00R\x00a\x00d\x00i\x00u\x00s\x00,\x00N\x00o\x00_\x00I\x00s\x00o\x00_\x00N\x00u\x00c\x00l\x00e\x00i\x00\x7C\x00M\x00e\x00a\x00n\x00_\x00F\x00o\x00c\x00i\x00_\x00A\x00r\x00e\x00a\x00S\x00h\x00a\x00p\x00e\x00_\x00C\x00o\x00m\x00p\x00a\x00c\x00t\x00n\x00e\x00s\x00s\x00,\x00N\x00o\x00_\x00I\x00s\x00o\x00_\x00N\x00u\x00c\x00l\x00e\x00i\x00\x7C\x00M\x00e\x00a\x00n\x00_\x00F\x00o\x00c\x00i\x00_\x00A\x00r\x00e\x00a\x00S\x00h\x00a\x00p\x00e\x00_\x00E\x00x\x00t\x00e\x00n\x00t\x00,\x00N\x00o\x00_\x00I\x00s\x00o\x00_\x00N\x00u\x00c\x00l\x00e\x00i\x00\x7C\x00M\x00e\x00a\x00n\x00_\x00F\x00o\x00c\x00i\x00_\x00A\x00r\x00e\x00a\x00S\x00h\x00a\x00p\x00e\x00_\x00O\x00r\x00i\x00e\x00n\x00t\x00a\x00t\x00i\x00o\x00n\x00,\x00N\x00o\x00_\x00I\x00s\x00o\x00_\x00N\x00u\x00c\x00l\x00e\x00i\x00\x7C\x00M\x00e\x00a\x00n\x00_\x00F\x00o\x00c\x00i\x00_\x00A\x00r\x00e\x00a\x00S\x00h\x00a\x00p\x00e\x00_\x00E\x00c\x00c\x00e\x00n\x00t\x00r\x00i\x00c\x00i\x00t\x00y\x00,\x00N\x00o\x00_\x00I\x00s\x00o\x00_\x00N\x00u\x00c\x00l\x00e\x00i\x00\x7C\x00M\x00e\x00a\x00n\x00_\x00F\x00o\x00c\x00i\x00_\x00A\x00r\x00e\x00a\x00S\x00h\x00a\x00p\x00e\x00_\x00M\x00a\x00x\x00i\x00m\x00u\x00m\x00R\x00a\x00d\x00i\x00u\x00s\x00,\x00N\x00o\x00_\x00I\x00s\x00o\x00_\x00N\x00u\x00c\x00l\x00e\x00i\x00\x7C\x00M\x00e\x00a\x00n\x00_\x00F\x00o\x00c\x00i\x00_\x00A\x00r\x00e\x00a\x00S\x00h\x00a\x00p\x00e\x00_\x00M\x00i\x00n\x00o\x00r\x00A\x00x\x00i\x00s\x00L\x00e\x00n\x00g\x00t\x00h\x00,\x00N\x00o\x00_\x00I\x00s\x00o\x00_\x00N\x00u\x00c\x00l\x00e\x00i\x00\x7C\x00M\x00e\x00a\x00n\x00_\x00F\x00o\x00c\x00i\x00_\x00A\x00r\x00e\x00a\x00S\x00h\x00a\x00p\x00e\x00_\x00A\x00r\x00e\x00a\x00,\x00N\x00o\x00_\x00I\x00s\x00o\x00_\x00N\x00u\x00c\x00l\x00e\x00i\x00\x7C\x00M\x00e\x00a\x00n\x00_\x00F\x00o\x00c\x00i\x00_\x00A\x00r\x00e\x00a\x00S\x00h\x00a\x00p\x00e\x00_\x00M\x00a\x00j\x00o\x00r\x00A\x00x\x00i\x00s\x00L\x00e\x00n\x00g\x00t\x00h\x00,\x00N\x00o\x00_\x00I\x00s\x00o\x00_\x00N\x00u\x00c\x00l\x00e\x00i\x00\x7C\x00M\x00e\x00a\x00n\x00_\x00F\x00o\x00c\x00i\x00_\x00A\x00r\x00e\x00a\x00S\x00h\x00a\x00p\x00e\x00_\x00M\x00e\x00a\x00n\x00R\x00a\x00d\x00i\x00u\x00s\x00,\x00N\x00o\x00_\x00I\x00s\x00o\x00_\x00N\x00u\x00c\x00l\x00e\x00i\x00\x7C\x00M\x00e\x00a\x00n\x00_\x00F\x00o\x00c\x00i\x00_\x00N\x00u\x00m\x00b\x00e\x00r\x00_\x00O\x00b\x00j\x00e\x00c\x00t\x00_\x00N\x00u\x00m\x00b\x00e\x00r\x00,\x00N\x00o\x00_\x00I\x00s\x00o\x00_\x00N\x00u\x00c\x00l\x00e\x00i\x00\x7C\x00M\x00e\x00a\x00n\x00_\x00F\x00o\x00c\x00i\x00_\x00L\x00o\x00c\x00a\x00t\x00i\x00o\x00n\x00_\x00M\x00a\x00x\x00I\x00n\x00t\x00e\x00n\x00s\x00i\x00t\x00y\x00_\x00Y\x00_\x00E\x00n\x00h\x00a\x00n\x00c\x00e\x00d\x00g\x00H\x002\x00A\x00X\x00,\x00N\x00o\x00_\x00I\x00s\x00o\x00_\x00N\x00u\x00c\x00l\x00e\x00i\x00\x7C\x00M\x00e\x00a\x00n\x00_\x00F\x00o\x00c\x00i\x00_\x00L\x00o\x00c\x00a\x00t\x00i\x00o\x00n\x00_\x00M\x00a\x00x\x00I\x00n\x00t\x00e\x00n\x00s\x00i\x00t\x00y\x00_\x00X\x00_\x00E\x00n\x00h\x00a\x00n\x00c\x00e\x00d\x00g\x00H\x002\x00A\x00X\x00,\x00N\x00o\x00_\x00I\x00s\x00o\x00_\x00N\x00u\x00c\x00l\x00e\x00i\x00\x7C\x00M\x00e\x00a\x00n\x00_\x00F\x00o\x00c\x00i\x00_\x00L\x00o\x00c\x00a\x00t\x00i\x00o\x00n\x00_\x00M\x00a\x00x\x00I\x00n\x00t\x00e\x00n\x00s\x00i\x00t\x00y\x00_\x00Z\x00_\x00E\x00n\x00h\x00a\x00n\x00c\x00e\x00d\x00g\x00H\x002\x00A\x00X\x00,\x00N\x00o\x00_\x00I\x00s\x00o\x00_\x00N\x00u\x00c\x00l\x00e\x00i\x00\x7C\x00M\x00e\x00a\x00n\x00_\x00F\x00o\x00c\x00i\x00_\x00L\x00o\x00c\x00a\x00t\x00i\x00o\x00n\x00_\x00C\x00e\x00n\x00t\x00e\x00r\x00M\x00a\x00s\x00s\x00I\x00n\x00t\x00e\x00n\x00s\x00i\x00t\x00y\x00_\x00Y\x00_\x00E\x00n\x00h\x00a\x00n\x00c\x00e\x00d\x00g\x00H\x002\x00A\x00X\x00,\x00N\x00o\x00_\x00I\x00s\x00o\x00_\x00N\x00u\x00c\x00l\x00e\x00i\x00\x7C\x00M\x00e\x00a\x00n\x00_\x00F\x00o\x00c\x00i\x00_\x00L\x00o\x00c\x00a\x00t\x00i\x00o\x00n\x00_\x00C\x00e\x00n\x00t\x00e\x00r\x00M\x00a\x00s\x00s\x00I\x00n\x00t\x00e\x00n\x00s\x00i\x00t\x00y\x00_\x00X\x00_\x00E\x00n\x00h\x00a\x00n\x00c\x00e\x00d\x00g\x00H\x002\x00A\x00X\x00,\x00N\x00o\x00_\x00I\x00s\x00o\x00_\x00N\x00u\x00c\x00l\x00e\x00i\x00\x7C\x00M\x00e\x00a\x00n\x00_\x00F\x00o\x00c\x00i\x00_\x00L\x00o\x00c\x00a\x00t\x00i\x00o\x00n\x00_\x00C\x00e\x00n\x00t\x00e\x00r\x00M\x00a\x00s\x00s\x00I\x00n\x00t\x00e\x00n\x00s\x00i\x00t\x00y\x00_\x00Z\x00_\x00E\x00n\x00h\x00a\x00n\x00c\x00e\x00d\x00g\x00H\x002\x00A\x00X\x00,\x00N\x00o\x00_\x00I\x00s\x00o\x00_\x00N\x00u\x00c\x00l\x00e\x00i\x00\x7C\x00M\x00e\x00a\x00n\x00_\x00F\x00o\x00c\x00i\x00_\x00L\x00o\x00c\x00a\x00t\x00i\x00o\x00n\x00_\x00C\x00e\x00n\x00t\x00e\x00r\x00_\x00Y\x00,\x00N\x00o\x00_\x00I\x00s\x00o\x00_\x00N\x00u\x00c\x00l\x00e\x00i\x00\x7C\x00M\x00e\x00a\x00n\x00_\x00F\x00o\x00c\x00i\x00_\x00L\x00o\x00c\x00a\x00t\x00i\x00o\x00n\x00_\x00C\x00e\x00n\x00t\x00e\x00r\x00_\x00X\x00,\x00N\x00o\x00_\x00I\x00s\x00o\x00_\x00N\x00u\x00c\x00l\x00e\x00i\x00\x7C\x00M\x00e\x00a\x00n\x00_\x00F\x00o\x00c\x00i\x00_\x00L\x00o\x00c\x00a\x00t\x00i\x00o\x00n\x00_\x00C\x00e\x00n\x00t\x00e\x00r\x00_\x00Z\x00,\x00E\x00d\x00U\x00_\x00I\x00s\x00o\x00_\x00N\x00u\x00c\x00l\x00e\x00i\x00\x7C\x00P\x00a\x00r\x00e\x00n\x00t\x00_\x00N\x00u\x00c\x00l\x00e\x00i\x00,\x00E\x00d\x00U\x00_\x00I\x00s\x00o\x00_\x00N\x00u\x00c\x00l\x00e\x00i\x00\x7C\x00N\x00u\x00m\x00b\x00e\x00r\x00_\x00O\x00b\x00j\x00e\x00c\x00t\x00_\x00N\x00u\x00m\x00b\x00e\x00r\x00,\x00E\x00d\x00U\x00_\x00I\x00s\x00o\x00_\x00N\x00u\x00c\x00l\x00e\x00i\x00\x7C\x00L\x00o\x00c\x00a\x00t\x00i\x00o\x00n\x00_\x00C\x00e\x00n\x00t\x00e\x00r\x00_\x00Y\x00,\x00E\x00d\x00U\x00_\x00I\x00s\x00o\x00_\x00N\x00u\x00c\x00l\x00e\x00i\x00\x7C\x00L\x00o\x00c\x00a\x00t\x00i\x00o\x00n\x00_\x00C\x00e\x00n\x00t\x00e\x00r\x00_\x00X\x00,\x00E\x00d\x00U\x00_\x00I\x00s\x00o\x00_\x00N\x00u\x00c\x00l\x00e\x00i\x00\x7C\x00L\x00o\x00c\x00a\x00t\x00i\x00o\x00n\x00_\x00C\x00e\x00n\x00t\x00e\x00r\x00_\x00Z\x00,\x00E\x00d\x00U\x00_\x00I\x00s\x00o\x00_\x00N\x00u\x00c\x00l\x00e\x00i\x00\x7C\x00C\x00h\x00i\x00l\x00d\x00r\x00e\x00n\x00_\x00F\x00o\x00c\x00i\x00_\x00C\x00o\x00u\x00n\x00t\x00,\x00E\x00d\x00U\x00_\x00I\x00s\x00o\x00_\x00N\x00u\x00c\x00l\x00e\x00i\x00\x7C\x00M\x00e\x00a\x00n\x00_\x00F\x00o\x00c\x00i\x00_\x00I\x00n\x00t\x00e\x00n\x00s\x00i\x00t\x00y\x00_\x00M\x00a\x00s\x00s\x00D\x00i\x00s\x00p\x00l\x00a\x00c\x00e\x00m\x00e\x00n\x00t\x00_\x00E\x00n\x00h\x00a\x00n\x00c\x00e\x00d\x00g\x00H\x002\x00A\x00X\x00,\x00E\x00d\x00U\x00_\x00I\x00s\x00o\x00_\x00N\x00u\x00c\x00l\x00e\x00i\x00\x7C\x00M\x00e\x00a\x00n\x00_\x00F\x00o\x00c\x00i\x00_\x00I\x00n\x00t\x00e\x00n\x00s\x00i\x00t\x00y\x00_\x00M\x00i\x00n\x00I\x00n\x00t\x00e\x00n\x00s\x00i\x00t\x00y\x00_\x00E\x00n\x00h\x00a\x00n\x00c\x00e\x00d\x00g\x00H\x002\x00A\x00X\x00,\x00E\x00d\x00U\x00_\x00I\x00s\x00o\x00_\x00N\x00u\x00c\x00l\x00e\x00i\x00\x7C\x00M\x00e\x00a\x00n\x00_\x00F\x00o\x00c\x00i\x00_\x00I\x00n\x00t\x00e\x00n\x00s\x00i\x00t\x00y\x00_\x00S\x00t\x00d\x00I\x00n\x00t\x00e\x00n\x00s\x00i\x00t\x00y\x00_\x00E\x00n\x00h\x00a\x00n\x00c\x00e\x00d\x00g\x00H\x002\x00A\x00X\x00,\x00E\x00d\x00U\x00_\x00I\x00s\x00o\x00_\x00N\x00u\x00c\x00l\x00e\x00i\x00\x7C\x00M\x00e\x00a\x00n\x00_\x00F\x00o\x00c\x00i\x00_\x00I\x00n\x00t\x00e\x00n\x00s\x00i\x00t\x00y\x00_\x00I\x00n\x00t\x00e\x00g\x00r\x00a\x00t\x00e\x00d\x00I\x00n\x00t\x00e\x00n\x00s\x00i\x00t\x00y\x00E\x00d\x00g\x00e\x00_\x00E\x00n\x00h\x00a\x00n\x00c\x00e\x00d\x00g\x00H\x002\x00A\x00X\x00,\x00E\x00d\x00U\x00_\x00I\x00s\x00o\x00_\x00N\x00u\x00c\x00l\x00e\x00i\x00\x7C\x00M\x00e\x00a\x00n\x00_\x00F\x00o\x00c\x00i\x00_\x00I\x00n\x00t\x00e\x00n\x00s\x00i\x00t\x00y\x00_\x00M\x00i\x00n\x00I\x00n\x00t\x00e\x00n\x00s\x00i\x00t\x00y\x00E\x00d\x00g\x00e\x00_\x00E\x00n\x00h\x00a\x00n\x00c\x00e\x00d\x00g\x00H\x002\x00A\x00X\x00,\x00E\x00d\x00U\x00_\x00I\x00s\x00o\x00_\x00N\x00u\x00c\x00l\x00e\x00i\x00\x7C\x00M\x00e\x00a\x00n\x00_\x00F\x00o\x00c\x00i\x00_\x00I\x00n\x00t\x00e\x00n\x00s\x00i\x00t\x00y\x00_\x00I\x00n\x00t\x00e\x00g\x00r\x00a\x00t\x00e\x00d\x00I\x00n\x00t\x00e\x00n\x00s\x00i\x00t\x00y\x00_\x00E\x00n\x00h\x00a\x00n\x00c\x00e\x00d\x00g\x00H\x002\x00A\x00X\x00,\x00E\x00d\x00U\x00_\x00I\x00s\x00o\x00_\x00N\x00u\x00c\x00l\x00e\x00i\x00\x7C\x00M\x00e\x00a\x00n\x00_\x00F\x00o\x00c\x00i\x00_\x00I\x00n\x00t\x00e\x00n\x00s\x00i\x00t\x00y\x00_\x00U\x00p\x00p\x00e\x00r\x00Q\x00u\x00a\x00r\x00t\x00i\x00l\x00e\x00I\x00n\x00t\x00e\x00n\x00s\x00i\x00t\x00y\x00_\x00E\x00n\x00h\x00a\x00n\x00c\x00e\x00d\x00g\x00H\x002\x00A\x00X\x00,\x00E\x00d\x00U\x00_\x00I\x00s\x00o\x00_\x00N\x00u\x00c\x00l\x00e\x00i\x00\x7C\x00M\x00e\x00a\x00n\x00_\x00F\x00o\x00c\x00i\x00_\x00I\x00n\x00t\x00e\x00n\x00s\x00i\x00t\x00y\x00_\x00M\x00A\x00D\x00I\x00n\x00t\x00e\x00n\x00s\x00i\x00t\x00y\x00_\x00E\x00n\x00h\x00a\x00n\x00c\x00e\x00d\x00g\x00H\x002\x00A\x00X\x00,\x00E\x00d\x00U\x00_\x00I\x00s\x00o\x00_\x00N\x00u\x00c\x00l\x00e\x00i\x00\x7C\x00M\x00e\x00a\x00n\x00_\x00F\x00o\x00c\x00i\x00_\x00I\x00n\x00t\x00e\x00n\x00s\x00i\x00t\x00y\x00_\x00L\x00o\x00w\x00e\x00r\x00Q\x00u\x00a\x00r\x00t\x00i\x00l\x00e\x00I\x00n\x00t\x00e\x00n\x00s\x00i\x00t\x00y\x00_\x00E\x00n\x00h\x00a\x00n\x00c\x00e\x00d\x00g\x00H\x002\x00A\x00X\x00,\x00E\x00d\x00U\x00_\x00I\x00s\x00o\x00_\x00N\x00u\x00c\x00l\x00e\x00i\x00\x7C\x00M\x00e\x00a\x00n\x00_\x00F\x00o\x00c\x00i\x00_\x00I\x00n\x00t\x00e\x00n\x00s\x00i\x00t\x00y\x00_\x00M\x00e\x00a\x00n\x00I\x00n\x00t\x00e\x00n\x00s\x00i\x00t\x00y\x00E\x00d\x00g\x00e\x00_\x00E\x00n\x00h\x00a\x00n\x00c\x00e\x00d\x00g\x00H\x002\x00A\x00X\x00,\x00E\x00d\x00U\x00_\x00I\x00s\x00o\x00_\x00N\x00u\x00c\x00l\x00e\x00i\x00\x7C\x00M\x00e\x00a\x00n\x00_\x00F\x00o\x00c\x00i\x00_\x00I\x00n\x00t\x00e\x00n\x00s\x00i\x00t\x00y\x00_\x00M\x00a\x00x\x00I\x00n\x00t\x00e\x00n\x00s\x00i\x00t\x00y\x00_\x00E\x00n\x00h\x00a\x00n\x00c\x00e\x00d\x00g\x00H\x002\x00A\x00X\x00,\x00E\x00d\x00U\x00_\x00I\x00s\x00o\x00_\x00N\x00u\x00c\x00l\x00e\x00i\x00\x7C\x00M\x00e\x00a\x00n\x00_\x00F\x00o\x00c\x00i\x00_\x00I\x00n\x00t\x00e\x00n\x00s\x00i\x00t\x00y\x00_\x00M\x00e\x00d\x00i\x00a\x00n\x00I\x00n\x00t\x00e\x00n\x00s\x00i\x00t\x00y\x00_\x00E\x00n\x00h\x00a\x00n\x00c\x00e\x00d\x00g\x00H\x002\x00A\x00X\x00,\x00E\x00d\x00U\x00_\x00I\x00s\x00o\x00_\x00N\x00u\x00c\x00l\x00e\x00i\x00\x7C\x00M\x00e\x00a\x00n\x00_\x00F\x00o\x00c\x00i\x00_\x00I\x00n\x00t\x00e\x00n\x00s\x00i\x00t\x00y\x00_\x00M\x00e\x00a\x00n\x00I\x00n\x00t\x00e\x00n\x00s\x00i\x00t\x00y\x00_\x00E\x00n\x00h\x00a\x00n\x00c\x00e\x00d\x00g\x00H\x002\x00A\x00X\x00,\x00E\x00d\x00U\x00_\x00I\x00s\x00o\x00_\x00N\x00u\x00c\x00l\x00e\x00i\x00\x7C\x00M\x00e\x00a\x00n\x00_\x00F\x00o\x00c\x00i\x00_\x00I\x00n\x00t\x00e\x00n\x00s\x00i\x00t\x00y\x00_\x00S\x00t\x00d\x00I\x00n\x00t\x00e\x00n\x00s\x00i\x00t\x00y\x00E\x00d\x00g\x00e\x00_\x00E\x00n\x00h\x00a\x00n\x00c\x00e\x00d\x00g\x00H\x002\x00A\x00X\x00,\x00E\x00d\x00U\x00_\x00I\x00s\x00o\x00_\x00N\x00u\x00c\x00l\x00e\x00i\x00\x7C\x00M\x00e\x00a\x00n\x00_\x00F\x00o\x00c\x00i\x00_\x00I\x00n\x00t\x00e\x00n\x00s\x00i\x00t\x00y\x00_\x00M\x00a\x00x\x00I\x00n\x00t\x00e\x00n\x00s\x00i\x00t\x00y\x00E\x00d\x00g\x00e\x00_\x00E\x00n\x00h\x00a\x00n\x00c\x00e\x00d\x00g\x00H\x002\x00A\x00X\x00,\x00E\x00d\x00U\x00_\x00I\x00s\x00o\x00_\x00N\x00u\x00c\x00l\x00e\x00i\x00\x7C\x00M\x00e\x00a\x00n\x00_\x00F\x00o\x00c\x00i\x00_\x00N\x00u\x00m\x00b\x00e\x00r\x00_\x00O\x00b\x00j\x00e\x00c\x00t\x00_\x00N\x00u\x00m\x00b\x00e\x00r\x00,\x00E\x00d\x00U\x00_\x00I\x00s\x00o\x00_\x00N\x00u\x00c\x00l\x00e\x00i\x00\x7C\x00M\x00e\x00a\x00n\x00_\x00F\x00o\x00c\x00i\x00_\x00L\x00o\x00c\x00a\x00t\x00i\x00o\x00n\x00_\x00M\x00a\x00x\x00I\x00n\x00t\x00e\x00n\x00s\x00i\x00t\x00y\x00_\x00Y\x00_\x00E\x00n\x00h\x00a\x00n\x00c\x00e\x00d\x00g\x00H\x002\x00A\x00X\x00,\x00E\x00d\x00U\x00_\x00I\x00s\x00o\x00_\x00N\x00u\x00c\x00l\x00e\x00i\x00\x7C\x00M\x00e\x00a\x00n\x00_\x00F\x00o\x00c\x00i\x00_\x00L\x00o\x00c\x00a\x00t\x00i\x00o\x00n\x00_\x00M\x00a\x00x\x00I\x00n\x00t\x00e\x00n\x00s\x00i\x00t\x00y\x00_\x00X\x00_\x00E\x00n\x00h\x00a\x00n\x00c\x00e\x00d\x00g\x00H\x002\x00A\x00X\x00,\x00E\x00d\x00U\x00_\x00I\x00s\x00o\x00_\x00N\x00u\x00c\x00l\x00e\x00i\x00\x7C\x00M\x00e\x00a\x00n\x00_\x00F\x00o\x00c\x00i\x00_\x00L\x00o\x00c\x00a\x00t\x00i\x00o\x00n\x00_\x00M\x00a\x00x\x00I\x00n\x00t\x00e\x00n\x00s\x00i\x00t\x00y\x00_\x00Z\x00_\x00E\x00n\x00h\x00a\x00n\x00c\x00e\x00d\x00g\x00H\x002\x00A\x00X\x00,\x00E\x00d\x00U\x00_\x00I\x00s\x00o\x00_\x00N\x00u\x00c\x00l\x00e\x00i\x00\x7C\x00M\x00e\x00a\x00n\x00_\x00F\x00o\x00c\x00i\x00_\x00L\x00o\x00c\x00a\x00t\x00i\x00o\x00n\x00_\x00C\x00e\x00n\x00t\x00e\x00r\x00_\x00Y\x00,\x00E\x00d\x00U\x00_\x00I\x00s\x00o\x00_\x00N\x00u\x00c\x00l\x00e\x00i\x00\x7C\x00M\x00e\x00a\x00n\x00_\x00F\x00o\x00c\x00i\x00_\x00L\x00o\x00c\x00a\x00t\x00i\x00o\x00n\x00_\x00C\x00e\x00n\x00t\x00e\x00r\x00_\x00X\x00,\x00E\x00d\x00U\x00_\x00I\x00s\x00o\x00_\x00N\x00u\x00c\x00l\x00e\x00i\x00\x7C\x00M\x00e\x00a\x00n\x00_\x00F\x00o\x00c\x00i\x00_\x00L\x00o\x00c\x00a\x00t\x00i\x00o\x00n\x00_\x00C\x00e\x00n\x00t\x00e\x00r\x00_\x00Z\x00,\x00E\x00d\x00U\x00_\x00I\x00s\x00o\x00_\x00N\x00u\x00c\x00l\x00e\x00i\x00\x7C\x00M\x00e\x00a\x00n\x00_\x00F\x00o\x00c\x00i\x00_\x00L\x00o\x00c\x00a\x00t\x00i\x00o\x00n\x00_\x00C\x00e\x00n\x00t\x00e\x00r\x00M\x00a\x00s\x00s\x00I\x00n\x00t\x00e\x00n\x00s\x00i\x00t\x00y\x00_\x00Y\x00_\x00E\x00n\x00h\x00a\x00n\x00c\x00e\x00d\x00g\x00H\x002\x00A\x00X\x00,\x00E\x00d\x00U\x00_\x00I\x00s\x00o\x00_\x00N\x00u\x00c\x00l\x00e\x00i\x00\x7C\x00M\x00e\x00a\x00n\x00_\x00F\x00o\x00c\x00i\x00_\x00L\x00o\x00c\x00a\x00t\x00i\x00o\x00n\x00_\x00C\x00e\x00n\x00t\x00e\x00r\x00M\x00a\x00s\x00s\x00I\x00n\x00t\x00e\x00n\x00s\x00i\x00t\x00y\x00_\x00X\x00_\x00E\x00n\x00h\x00a\x00n\x00c\x00e\x00d\x00g\x00H\x002\x00A\x00X\x00,\x00E\x00d\x00U\x00_\x00I\x00s\x00o\x00_\x00N\x00u\x00c\x00l\x00e\x00i\x00\x7C\x00M\x00e\x00a\x00n\x00_\x00F\x00o\x00c\x00i\x00_\x00L\x00o\x00c\x00a\x00t\x00i\x00o\x00n\x00_\x00C\x00e\x00n\x00t\x00e\x00r\x00M\x00a\x00s\x00s\x00I\x00n\x00t\x00e\x00n\x00s\x00i\x00t\x00y\x00_\x00Z\x00_\x00E\x00n\x00h\x00a\x00n\x00c\x00e\x00d\x00g\x00H\x002\x00A\x00X\x00,\x00E\x00d\x00U\x00_\x00I\x00s\x00o\x00_\x00N\x00u\x00c\x00l\x00e\x00i\x00\x7C\x00M\x00e\x00a\x00n\x00_\x00F\x00o\x00c\x00i\x00_\x00A\x00r\x00e\x00a\x00S\x00h\x00a\x00p\x00e\x00_\x00P\x00e\x00r\x00i\x00m\x00e\x00t\x00e\x00r\x00,\x00E\x00d\x00U\x00_\x00I\x00s\x00o\x00_\x00N\x00u\x00c\x00l\x00e\x00i\x00\x7C\x00M\x00e\x00a\x00n\x00_\x00F\x00o\x00c\x00i\x00_\x00A\x00r\x00e\x00a\x00S\x00h\x00a\x00p\x00e\x00_\x00F\x00o\x00r\x00m\x00F\x00a\x00c\x00t\x00o\x00r\x00,\x00E\x00d\x00U\x00_\x00I\x00s\x00o\x00_\x00N\x00u\x00c\x00l\x00e\x00i\x00\x7C\x00M\x00e\x00a\x00n\x00_\x00F\x00o\x00c\x00i\x00_\x00A\x00r\x00e\x00a\x00S\x00h\x00a\x00p\x00e\x00_\x00O\x00r\x00i\x00e\x00n\x00t\x00a\x00t\x00i\x00o\x00n\x00,\x00E\x00d\x00U\x00_\x00I\x00s\x00o\x00_\x00N\x00u\x00c\x00l\x00e\x00i\x00\x7C\x00M\x00e\x00a\x00n\x00_\x00F\x00o\x00c\x00i\x00_\x00A\x00r\x00e\x00a\x00S\x00h\x00a\x00p\x00e\x00_\x00C\x00e\x00n\x00t\x00e\x00r\x00_\x00Y\x00,\x00E\x00d\x00U\x00_\x00I\x00s\x00o\x00_\x00N\x00u\x00c\x00l\x00e\x00i\x00\x7C\x00M\x00e\x00a\x00n\x00_\x00F\x00o\x00c\x00i\x00_\x00A\x00r\x00e\x00a\x00S\x00h\x00a\x00p\x00e\x00_\x00C\x00e\x00n\x00t\x00e\x00r\x00_\x00X\x00,\x00E\x00d\x00U\x00_\x00I\x00s\x00o\x00_\x00N\x00u\x00c\x00l\x00e\x00i\x00\x7C\x00M\x00e\x00a\x00n\x00_\x00F\x00o\x00c\x00i\x00_\x00A\x00r\x00e\x00a\x00S\x00h\x00a\x00p\x00e\x00_\x00C\x00e\x00n\x00t\x00e\x00r\x00_\x00Z\x00,\x00E\x00d\x00U\x00_\x00I\x00s\x00o\x00_\x00N\x00u\x00c\x00l\x00e\x00i\x00\x7C\x00M\x00e\x00a\x00n\x00_\x00F\x00o\x00c\x00i\x00_\x00A\x00r\x00e\x00a\x00S\x00h\x00a\x00p\x00e\x00_\x00M\x00i\x00n\x00F\x00e\x00r\x00e\x00t\x00D\x00i\x00a\x00m\x00e\x00t\x00e\x00r\x00,\x00E\x00d\x00U\x00_\x00I\x00s\x00o\x00_\x00N\x00u\x00c\x00l\x00e\x00i\x00\x7C\x00M\x00e\x00a\x00n\x00_\x00F\x00o\x00c\x00i\x00_\x00A\x00r\x00e\x00a\x00S\x00h\x00a\x00p\x00e\x00_\x00S\x00o\x00l\x00i\x00d\x00i\x00t\x00y\x00,\x00E\x00d\x00U\x00_\x00I\x00s\x00o\x00_\x00N\x00u\x00c\x00l\x00e\x00i\x00\x7C\x00M\x00e\x00a\x00n\x00_\x00F\x00o\x00c\x00i\x00_\x00A\x00r\x00e\x00a\x00S\x00h\x00a\x00p\x00e\x00_\x00M\x00a\x00x\x00F\x00e\x00r\x00e\x00t\x00D\x00i\x00a\x00m\x00e\x00t\x00e\x00r\x00,\x00E\x00d\x00U\x00_\x00I\x00s\x00o\x00_\x00N\x00u\x00c\x00l\x00e\x00i\x00\x7C\x00M\x00e\x00a\x00n\x00_\x00F\x00o\x00c\x00i\x00_\x00A\x00r\x00e\x00a\x00S\x00h\x00a\x00p\x00e\x00_\x00E\x00u\x00l\x00e\x00r\x00N\x00u\x00m\x00b\x00e\x00r\x00,\x00E\x00d\x00U\x00_\x00I\x00s\x00o\x00_\x00N\x00u\x00c\x00l\x00e\x00i\x00\x7C\x00M\x00e\x00a\x00n\x00_\x00F\x00o\x00c\x00i\x00_\x00A\x00r\x00e\x00a\x00S\x00h\x00a\x00p\x00e\x00_\x00E\x00c\x00c\x00e\x00n\x00t\x00r\x00i\x00c\x00i\x00t\x00y\x00,\x00E\x00d\x00U\x00_\x00I\x00s\x00o\x00_\x00N\x00u\x00c\x00l\x00e\x00i\x00\x7C\x00M\x00e\x00a\x00n\x00_\x00F\x00o\x00c\x00i\x00_\x00A\x00r\x00e\x00a\x00S\x00h\x00a\x00p\x00e\x00_\x00C\x00o\x00m\x00p\x00a\x00c\x00t\x00n\x00e\x00s\x00s\x00,\x00E\x00d\x00U\x00_\x00I\x00s\x00o\x00_\x00N\x00u\x00c\x00l\x00e\x00i\x00\x7C\x00M\x00e\x00a\x00n\x00_\x00F\x00o\x00c\x00i\x00_\x00A\x00r\x00e\x00a\x00S\x00h\x00a\x00p\x00e\x00_\x00E\x00x\x00t\x00e\x00n\x00t\x00,\x00E\x00d\x00U\x00_\x00I\x00s\x00o\x00_\x00N\x00u\x00c\x00l\x00e\x00i\x00\x7C\x00M\x00e\x00a\x00n\x00_\x00F\x00o\x00c\x00i\x00_\x00A\x00r\x00e\x00a\x00S\x00h\x00a\x00p\x00e\x00_\x00M\x00e\x00d\x00i\x00a\x00n\x00R\x00a\x00d\x00i\x00u\x00s\x00,\x00E\x00d\x00U\x00_\x00I\x00s\x00o\x00_\x00N\x00u\x00c\x00l\x00e\x00i\x00\x7C\x00M\x00e\x00a\x00n\x00_\x00F\x00o\x00c\x00i\x00_\x00A\x00r\x00e\x00a\x00S\x00h\x00a\x00p\x00e\x00_\x00M\x00a\x00x\x00i\x00m\x00u\x00m\x00R\x00a\x00d\x00i\x00u\x00s\x00,\x00E\x00d\x00U\x00_\x00I\x00s\x00o\x00_\x00N\x00u\x00c\x00l\x00e\x00i\x00\x7C\x00M\x00e\x00a\x00n\x00_\x00F\x00o\x00c\x00i\x00_\x00A\x00r\x00e\x00a\x00S\x00h\x00a\x00p\x00e\x00_\x00M\x00i\x00n\x00o\x00r\x00A\x00x\x00i\x00s\x00L\x00e\x00n\x00g\x00t\x00h\x00,\x00E\x00d\x00U\x00_\x00I\x00s\x00o\x00_\x00N\x00u\x00c\x00l\x00e\x00i\x00\x7C\x00M\x00e\x00a\x00n\x00_\x00F\x00o\x00c\x00i\x00_\x00A\x00r\x00e\x00a\x00S\x00h\x00a\x00p\x00e\x00_\x00A\x00r\x00e\x00a\x00,\x00E\x00d\x00U\x00_\x00I\x00s\x00o\x00_\x00N\x00u\x00c\x00l\x00e\x00i\x00\x7C\x00M\x00e\x00a\x00n\x00_\x00F\x00o\x00c\x00i\x00_\x00A\x00r\x00e\x00a\x00S\x00h\x00a\x00p\x00e\x00_\x00M\x00a\x00j\x00o\x00r\x00A\x00x\x00i\x00s\x00L\x00e\x00n\x00g\x00t\x00h\x00,\x00E\x00d\x00U\x00_\x00I\x00s\x00o\x00_\x00N\x00u\x00c\x00l\x00e\x00i\x00\x7C\x00M\x00e\x00a\x00n\x00_\x00F\x00o\x00c\x00i\x00_\x00A\x00r\x00e\x00a\x00S\x00h\x00a\x00p\x00e\x00_\x00M\x00e\x00a\x00n\x00R\x00a\x00d\x00i\x00u\x00s\x00,\x00E\x00x\x00p\x00e\x00r\x00i\x00m\x00e\x00n\x00t\x00\x7C\x00P\x00i\x00p\x00e\x00l\x00i\x00n\x00e\x00_\x00P\x00i\x00p\x00e\x00l\x00i\x00n\x00e\x00,\x00E\x00x\x00p\x00e\x00r\x00i\x00m\x00e\x00n\x00t\x00\x7C\x00R\x00u\x00n\x00_\x00T\x00i\x00m\x00e\x00s\x00t\x00a\x00m\x00p\x00,\x00E\x00x\x00p\x00e\x00r\x00i\x00m\x00e\x00n\x00t\x00\x7C\x00C\x00e\x00l\x00l\x00P\x00r\x00o\x00f\x00i\x00l\x00e\x00r\x00_\x00V\x00e\x00r\x00s\x00i\x00o\x00n\x00,\x00E\x00x\x00p\x00e\x00r\x00i\x00m\x00e\x00n\x00t\x00\x7C\x00M\x00o\x00d\x00i\x00f\x00i\x00c\x00a\x00t\x00i\x00o\x00n\x00_\x00T\x00i\x00m\x00e\x00s\x00t\x00a\x00m\x00p\x00,\x00E\x00x\x00p\x00e\x00r\x00i\x00m\x00e\x00n\x00t\x00\x7C\x00M\x00e\x00t\x00a\x00d\x00a\x00t\x00a\x00_\x00G\x00r\x00o\x00u\x00p\x00i\x00n\x00g\x00T\x00a\x00g\x00s\x00,\x00N\x00u\x00c\x00l\x00e\x00i\x00\x7C\x00I\x00n\x00t\x00e\x00n\x00s\x00i\x00t\x00y\x00_\x00S\x00t\x00d\x00I\x00n\x00t\x00e\x00n\x00s\x00i\x00t\x00y\x00E\x00d\x00g\x00e\x00_\x00M\x00a\x00s\x00k\x00e\x00d\x00B\x00R\x00D\x004\x00,\x00N\x00u\x00c\x00l\x00e\x00i\x00\x7C\x00I\x00n\x00t\x00e\x00n\x00s\x00i\x00t\x00y\x00_\x00S\x00t\x00d\x00I\x00n\x00t\x00e\x00n\x00s\x00i\x00t\x00y\x00E\x00d\x00g\x00e\x00_\x00M\x00a\x00s\x00k\x00e\x00d\x00E\x00d\x00U\x00,\x00N\x00u\x00c\x00l\x00e\x00i\x00\x7C\x00I\x00n\x00t\x00e\x00n\x00s\x00i\x00t\x00y\x00_\x00M\x00i\x00n\x00I\x00n\x00t\x00e\x00n\x00s\x00i\x00t\x00y\x00_\x00M\x00a\x00s\x00k\x00e\x00d\x00B\x00R\x00D\x004\x00,\x00N\x00u\x00c\x00l\x00e\x00i\x00\x7C\x00I\x00n\x00t\x00e\x00n\x00s\x00i\x00t\x00y\x00_\x00M\x00i\x00n\x00I\x00n\x00t\x00e\x00n\x00s\x00i\x00t\x00y\x00_\x00M\x00a\x00s\x00k\x00e\x00d\x00E\x00d\x00U\x00,\x00N\x00u\x00c\x00l\x00e\x00i\x00\x7C\x00I\x00n\x00t\x00e\x00n\x00s\x00i\x00t\x00y\x00_\x00I\x00n\x00t\x00e\x00g\x00r\x00a\x00t\x00e\x00d\x00I\x00n\x00t\x00e\x00n\x00s\x00i\x00t\x00y\x00E\x00d\x00g\x00e\x00_\x00M\x00a\x00s\x00k\x00e\x00d\x00B\x00R\x00D\x004\x00,\x00N\x00u\x00c\x00l\x00e\x00i\x00\x7C\x00I\x00n\x00t\x00e\x00n\x00s\x00i\x00t\x00y\x00_\x00I\x00n\x00t\x00e\x00g\x00r\x00a\x00t\x00e\x00d\x00I\x00n\x00t\x00e\x00n\x00s\x00i\x00t\x00y\x00E\x00d\x00g\x00e\x00_\x00M\x00a\x00s\x00k\x00e\x00d\x00E\x00d\x00U\x00,\x00N\x00u\x00c\x00l\x00e\x00i\x00\x7C\x00I\x00n\x00t\x00e\x00n\x00s\x00i\x00t\x00y\x00_\x00S\x00t\x00d\x00I\x00n\x00t\x00e\x00n\x00s\x00i\x00t\x00y\x00_\x00M\x00a\x00s\x00k\x00e\x00d\x00B\x00R\x00D\x004\x00,\x00N\x00u\x00c\x00l\x00e\x00i\x00\x7C\x00I\x00n\x00t\x00e\x00n\x00s\x00i\x00t\x00y\x00_\x00S\x00t\x00d\x00I\x00n\x00t\x00e\x00n\x00s\x00i\x00t\x00y\x00_\x00M\x00a\x00s\x00k\x00e\x00d\x00E\x00d\x00U\x00,\x00N\x00u\x00c\x00l\x00e\x00i\x00\x7C\x00I\x00n\x00t\x00e\x00n\x00s\x00i\x00t\x00y\x00_\x00U\x00p\x00p\x00e\x00r\x00Q\x00u\x00a\x00r\x00t\x00i\x00l\x00e\x00I\x00n\x00t\x00e\x00n\x00s\x00i\x00t\x00y\x00_\x00M\x00a\x00s\x00k\x00e\x00d\x00B\x00R\x00D\x004\x00,\x00N\x00u\x00c\x00l\x00e\x00i\x00\x7C\x00I\x00n\x00t\x00e\x00n\x00s\x00i\x00t\x00y\x00_\x00U\x00p\x00p\x00e\x00r\x00Q\x00u\x00a\x00r\x00t\x00i\x00l\x00e\x00I\x00n\x00t\x00e\x00n\x00s\x00i\x00t\x00y\x00_\x00M\x00a\x00s\x00k\x00e\x00d\x00E\x00d\x00U\x00,\x00N\x00u\x00c\x00l\x00e\x00i\x00\x7C\x00I\x00n\x00t\x00e\x00n\x00s\x00i\x00t\x00y\x00_\x00I\x00n\x00t\x00e\x00g\x00r\x00a\x00t\x00e\x00d\x00I\x00n\x00t\x00e\x00n\x00s\x00i\x00t\x00y\x00_\x00M\x00a\x00s\x00k\x00e\x00d\x00B\x00R\x00D\x004\x00,\x00N\x00u\x00c\x00l\x00e\x00i\x00\x7C\x00I\x00n\x00t\x00e\x00n\x00s\x00i\x00t\x00y\x00_\x00I\x00n\x00t\x00e\x00g\x00r\x00a\x00t\x00e\x00d\x00I\x00n\x00t\x00e\x00n\x00s\x00i\x00t\x00y\x00_\x00M\x00a\x00s\x00k\x00e\x00d\x00E\x00d\x00U\x00,\x00N\x00u\x00c\x00l\x00e\x00i\x00\x7C\x00I\x00n\x00t\x00e\x00n\x00s\x00i\x00t\x00y\x00_\x00M\x00i\x00n\x00I\x00n\x00t\x00e\x00n\x00s\x00i\x00t\x00y\x00E\x00d\x00g\x00e\x00_\x00M\x00a\x00s\x00k\x00e\x00d\x00B\x00R\x00D\x004\x00,\x00N\x00u\x00c\x00l\x00e\x00i\x00\x7C\x00I\x00n\x00t\x00e\x00n\x00s\x00i\x00t\x00y\x00_\x00M\x00i\x00n\x00I\x00n\x00t\x00e\x00n\x00s\x00i\x00t\x00y\x00E\x00d\x00g\x00e\x00_\x00M\x00a\x00s\x00k\x00e\x00d\x00E\x00d\x00U\x00,\x00N\x00u\x00c\x00l\x00e\x00i\x00\x7C\x00I\x00n\x00t\x00e\x00n\x00s\x00i\x00t\x00y\x00_\x00M\x00A\x00D\x00I\x00n\x00t\x00e\x00n\x00s\x00i\x00t\x00y\x00_\x00M\x00a\x00s\x00k\x00e\x00d\x00B\x00R\x00D\x004\x00,\x00N\x00u\x00c\x00l\x00e\x00i\x00\x7C\x00I\x00n\x00t\x00e\x00n\x00s\x00i\x00t\x00y\x00_\x00M\x00A\x00D\x00I\x00n\x00t\x00e\x00n\x00s\x00i\x00t\x00y\x00_\x00M\x00a\x00s\x00k\x00e\x00d\x00E\x00d\x00U\x00,\x00N\x00u\x00c\x00l\x00e\x00i\x00\x7C\x00I\x00n\x00t\x00e\x00n\x00s\x00i\x00t\x00y\x00_\x00M\x00e\x00a\x00n\x00I\x00n\x00t\x00e\x00n\x00s\x00i\x00t\x00y\x00_\x00M\x00a\x00s\x00k\x00e\x00d\x00B\x00R\x00D\x004\x00,\x00N\x00u\x00c\x00l\x00e\x00i\x00\x7C\x00I\x00n\x00t\x00e\x00n\x00s\x00i\x00t\x00y\x00_\x00M\x00e\x00a\x00n\x00I\x00n\x00t\x00e\x00n\x00s\x00i\x00t\x00y\x00_\x00M\x00a\x00s\x00k\x00e\x00d\x00E\x00d\x00U\x00,\x00N\x00u\x00c\x00l\x00e\x00i\x00\x7C\x00I\x00n\x00t\x00e\x00n\x00s\x00i\x00t\x00y\x00_\x00M\x00e\x00a\x00n\x00I\x00n\x00t\x00e\x00n\x00s\x00i\x00t\x00y\x00E\x00d\x00g\x00e\x00_\x00M\x00a\x00s\x00k\x00e\x00d\x00B\x00R\x00D\x004\x00,\x00N\x00u\x00c\x00l\x00e\x00i\x00\x7C\x00I\x00n\x00t\x00e\x00n\x00s\x00i\x00t\x00y\x00_\x00M\x00e\x00a\x00n\x00I\x00n\x00t\x00e\x00n\x00s\x00i\x00t\x00y\x00E\x00d\x00g\x00e\x00_\x00M\x00a\x00s\x00k\x00e\x00d\x00E\x00d\x00U\x00,\x00N\x00u\x00c\x00l\x00e\x00i\x00\x7C\x00I\x00n\x00t\x00e\x00n\x00s\x00i\x00t\x00y\x00_\x00M\x00a\x00x\x00I\x00n\x00t\x00e\x00n\x00s\x00i\x00t\x00y\x00_\x00M\x00a\x00s\x00k\x00e\x00d\x00B\x00R\x00D\x004\x00,\x00N\x00u\x00c\x00l\x00e\x00i\x00\x7C\x00I\x00n\x00t\x00e\x00n\x00s\x00i\x00t\x00y\x00_\x00M\x00a\x00x\x00I\x00n\x00t\x00e\x00n\x00s\x00i\x00t\x00y\x00_\x00M\x00a\x00s\x00k\x00e\x00d\x00E\x00d\x00U\x00,\x00N\x00u\x00c\x00l\x00e\x00i\x00\x7C\x00I\x00n\x00t\x00e\x00n\x00s\x00i\x00t\x00y\x00_\x00M\x00e\x00d\x00i\x00a\x00n\x00I\x00n\x00t\x00e\x00n\x00s\x00i\x00t\x00y\x00_\x00M\x00a\x00s\x00k\x00e\x00d\x00B\x00R\x00D\x004\x00,\x00N\x00u\x00c\x00l\x00e\x00i\x00\x7C\x00I\x00n\x00t\x00e\x00n\x00s\x00i\x00t\x00y\x00_\x00M\x00e\x00d\x00i\x00a\x00n\x00I\x00n\x00t\x00e\x00n\x00s\x00i\x00t\x00y\x00_\x00M\x00a\x00s\x00k\x00e\x00d\x00E\x00d\x00U\x00,\x00N\x00u\x00c\x00l\x00e\x00i\x00\x7C\x00I\x00n\x00t\x00e\x00n\x00s\x00i\x00t\x00y\x00_\x00M\x00a\x00s\x00s\x00D\x00i\x00s\x00p\x00l\x00a\x00c\x00e\x00m\x00e\x00n\x00t\x00_\x00M\x00a\x00s\x00k\x00e\x00d\x00B\x00R\x00D\x004\x00,\x00N\x00u\x00c\x00l\x00e\x00i\x00\x7C\x00I\x00n\x00t\x00e\x00n\x00s\x00i\x00t\x00y\x00_\x00M\x00a\x00s\x00s\x00D\x00i\x00s\x00p\x00l\x00a\x00c\x00e\x00m\x00e\x00n\x00t\x00_\x00M\x00a\x00s\x00k\x00e\x00d\x00E\x00d\x00U\x00,\x00N\x00u\x00c\x00l\x00e\x00i\x00\x7C\x00I\x00n\x00t\x00e\x00n\x00s\x00i\x00t\x00y\x00_\x00L\x00o\x00w\x00e\x00r\x00Q\x00u\x00a\x00r\x00t\x00i\x00l\x00e\x00I\x00n\x00t\x00e\x00n\x00s\x00i\x00t\x00y\x00_\x00M\x00a\x00s\x00k\x00e\x00d\x00B\x00R\x00D\x004\x00,\x00N\x00u\x00c\x00l\x00e\x00i\x00\x7C\x00I\x00n\x00t\x00e\x00n\x00s\x00i\x00t\x00y\x00_\x00L\x00o\x00w\x00e\x00r\x00Q\x00u\x00a\x00r\x00t\x00i\x00l\x00e\x00I\x00n\x00t\x00e\x00n\x00s\x00i\x00t\x00y\x00_\x00M\x00a\x00s\x00k\x00e\x00d\x00E\x00d\x00U\x00,\x00N\x00u\x00c\x00l\x00e\x00i\x00\x7C\x00I\x00n\x00t\x00e\x00n\x00s\x00i\x00t\x00y\x00_\x00M\x00a\x00x\x00I\x00n\x00t\x00e\x00n\x00s\x00i\x00t\x00y\x00E\x00d\x00g\x00e\x00_\x00M\x00a\x00s\x00k\x00e\x00d\x00B\x00R\x00D\x004\x00,\x00N\x00u\x00c\x00l\x00e\x00i\x00\x7C\x00I\x00n\x00t\x00e\x00n\x00s\x00i\x00t\x00y\x00_\x00M\x00a\x00x\x00I\x00n\x00t\x00e\x00n\x00s\x00i\x00t\x00y\x00E\x00d\x00g\x00e\x00_\x00M\x00a\x00s\x00k\x00e\x00d\x00E\x00d\x00U\x00,\x00N\x00u\x00c\x00l\x00e\x00i\x00\x7C\x00N\x00u\x00m\x00b\x00e\x00r\x00_\x00O\x00b\x00j\x00e\x00c\x00t\x00_\x00N\x00u\x00m\x00b\x00e\x00r\x00,\x00N\x00u\x00c\x00l\x00e\x00i\x00\x7C\x00L\x00o\x00c\x00a\x00t\x00i\x00o\x00n\x00_\x00M\x00a\x00x\x00I\x00n\x00t\x00e\x00n\x00s\x00i\x00t\x00y\x00_\x00Y\x00_\x00M\x00a\x00s\x00k\x00e\x00d\x00B\x00R\x00D\x004\x00,\x00N\x00u\x00c\x00l\x00e\x00i\x00\x7C\x00L\x00o\x00c\x00a\x00t\x00i\x00o\x00n\x00_\x00M\x00a\x00x\x00I\x00n\x00t\x00e\x00n\x00s\x00i\x00t\x00y\x00_\x00Y\x00_\x00M\x00a\x00s\x00k\x00e\x00d\x00E\x00d\x00U\x00,\x00N\x00u\x00c\x00l\x00e\x00i\x00\x7C\x00L\x00o\x00c\x00a\x00t\x00i\x00o\x00n\x00_\x00M\x00a\x00x\x00I\x00n\x00t\x00e\x00n\x00s\x00i\x00t\x00y\x00_\x00X\x00_\x00M\x00a\x00s\x00k\x00e\x00d\x00B\x00R\x00D\x004\x00,\x00N\x00u\x00c\x00l\x00e\x00i\x00\x7C\x00L\x00o\x00c\x00a\x00t\x00i\x00o\x00n\x00_\x00M\x00a\x00x\x00I\x00n\x00t\x00e\x00n\x00s\x00i\x00t\x00y\x00_\x00X\x00_\x00M\x00a\x00s\x00k\x00e\x00d\x00E\x00d\x00U\x00,\x00N\x00u\x00c\x00l\x00e\x00i\x00\x7C\x00L\x00o\x00c\x00a\x00t\x00i\x00o\x00n\x00_\x00M\x00a\x00x\x00I\x00n\x00t\x00e\x00n\x00s\x00i\x00t\x00y\x00_\x00Z\x00_\x00M\x00a\x00s\x00k\x00e\x00d\x00B\x00R\x00D\x004\x00,\x00N\x00u\x00c\x00l\x00e\x00i\x00\x7C\x00L\x00o\x00c\x00a\x00t\x00i\x00o\x00n\x00_\x00M\x00a\x00x\x00I\x00n\x00t\x00e\x00n\x00s\x00i\x00t\x00y\x00_\x00Z\x00_\x00M\x00a\x00s\x00k\x00e\x00d\x00E\x00d\x00U\x00,\x00N\x00u\x00c\x00l\x00e\x00i\x00\x7C\x00L\x00o\x00c\x00a\x00t\x00i\x00o\x00n\x00_\x00C\x00e\x00n\x00t\x00e\x00r\x00M\x00a\x00s\x00s\x00I\x00n\x00t\x00e\x00n\x00s\x00i\x00t\x00y\x00_\x00Y\x00_\x00M\x00a\x00s\x00k\x00e\x00d\x00B\x00R\x00D\x004\x00,\x00N\x00u\x00c\x00l\x00e\x00i\x00\x7C\x00L\x00o\x00c\x00a\x00t\x00i\x00o\x00n\x00_\x00C\x00e\x00n\x00t\x00e\x00r\x00M\x00a\x00s\x00s\x00I\x00n\x00t\x00e\x00n\x00s\x00i\x00t\x00y\x00_\x00Y\x00_\x00M\x00a\x00s\x00k\x00e\x00d\x00E\x00d\x00U\x00,\x00N\x00u\x00c\x00l\x00e\x00i\x00\x7C\x00L\x00o\x00c\x00a\x00t\x00i\x00o\x00n\x00_\x00C\x00e\x00n\x00t\x00e\x00r\x00M\x00a\x00s\x00s\x00I\x00n\x00t\x00e\x00n\x00s\x00i\x00t\x00y\x00_\x00X\x00_\x00M\x00a\x00s\x00k\x00e\x00d\x00B\x00R\x00D\x004\x00,\x00N\x00u\x00c\x00l\x00e\x00i\x00\x7C\x00L\x00o\x00c\x00a\x00t\x00i\x00o\x00n\x00_\x00C\x00e\x00n\x00t\x00e\x00r\x00M\x00a\x00s\x00s\x00I\x00n\x00t\x00e\x00n\x00s\x00i\x00t\x00y\x00_\x00X\x00_\x00M\x00a\x00s\x00k\x00e\x00d\x00E\x00d\x00U\x00,\x00N\x00u\x00c\x00l\x00e\x00i\x00\x7C\x00L\x00o\x00c\x00a\x00t\x00i\x00o\x00n\x00_\x00C\x00e\x00n\x00t\x00e\x00r\x00M\x00a\x00s\x00s\x00I\x00n\x00t\x00e\x00n\x00s\x00i\x00t\x00y\x00_\x00Z\x00_\x00M\x00a\x00s\x00k\x00e\x00d\x00B\x00R\x00D\x004\x00,\x00N\x00u\x00c\x00l\x00e\x00i\x00\x7C\x00L\x00o\x00c\x00a\x00t\x00i\x00o\x00n\x00_\x00C\x00e\x00n\x00t\x00e\x00r\x00M\x00a\x00s\x00s\x00I\x00n\x00t\x00e\x00n\x00s\x00i\x00t\x00y\x00_\x00Z\x00_\x00M\x00a\x00s\x00k\x00e\x00d\x00E\x00d\x00U\x00,\x00N\x00u\x00c\x00l\x00e\x00i\x00\x7C\x00L\x00o\x00c\x00a\x00t\x00i\x00o\x00n\x00_\x00C\x00e\x00n\x00t\x00e\x00r\x00_\x00Y\x00,\x00N\x00u\x00c\x00l\x00e\x00i\x00\x7C\x00L\x00o\x00c\x00a\x00t\x00i\x00o\x00n\x00_\x00C\x00e\x00n\x00t\x00e\x00r\x00_\x00X\x00,\x00N\x00u\x00c\x00l\x00e\x00i\x00\x7C\x00L\x00o\x00c\x00a\x00t\x00i\x00o\x00n\x00_\x00C\x00e\x00n\x00t\x00e\x00r\x00_\x00Z\x00,\x00N\x00u\x00c\x00l\x00e\x00i\x00\x7C\x00C\x00h\x00i\x00l\x00d\x00r\x00e\x00n\x00_\x00E\x00d\x00U\x00_\x00N\x00o\x00_\x00N\x00u\x00c\x00l\x00e\x00i\x00_\x00C\x00o\x00u\x00n\x00t\x00,\x00N\x00u\x00c\x00l\x00e\x00i\x00\x7C\x00C\x00h\x00i\x00l\x00d\x00r\x00e\x00n\x00_\x00E\x00d\x00U\x00_\x00I\x00s\x00o\x00_\x00N\x00u\x00c\x00l\x00e\x00i\x00_\x00C\x00o\x00u\x00n\x00t\x00,\x00N\x00u\x00c\x00l\x00e\x00i\x00\x7C\x00C\x00h\x00i\x00l\x00d\x00r\x00e\x00n\x00_\x00N\x00o\x00_\x00I\x00s\x00o\x00_\x00N\x00u\x00c\x00l\x00e\x00i\x00_\x00C\x00o\x00u\x00n\x00t\x00,\x00N\x00u\x00c\x00l\x00e\x00i\x00\x7C\x00C\x00h\x00i\x00l\x00d\x00r\x00e\x00n\x00_\x00N\x00o\x00_\x00N\x00o\x00_\x00N\x00u\x00c\x00l\x00e\x00i\x00_\x00C\x00o\x00u\x00n\x00t\x00
    Representation of Nan/Inf:\xff\xfeN\x00a\x00N\x00
    Add a prefix to file names?:\xff\xfeY\x00e\x00s\x00
    Filename prefix:\xff\xfeM\x00y\x00E\x00x\x00p\x00t\x00_\x00
    Overwrite existing files without warning?:\xff\xfeN\x00o\x00
    Data to export:\xff\xfeD\x00o\x00 \x00n\x00o\x00t\x00 \x00u\x00s\x00e\x00
    Combine these object measurements with those of the previous object?:\xff\xfeN\x00o\x00
    File name:\xff\xfeD\x00A\x00T\x00A\x00.\x00c\x00s\x00v\x00
    Use the object name for the file name?:\xff\xfeY\x00e\x00s\x00
```
